# Ecology, more than antibiotics consumption, is the major predictor for the global distribution of aminoglycoside-modifying enzymes

**DOI:** 10.1101/2022.01.07.475340

**Authors:** Léa Pradier, Stéphanie Bedhomme

## Abstract

Antibiotics consumption and its abuses have been historically and repeatedly pointed out as the major driver of antibiotic resistance emergence and propagation. However, several examples show that resistance may persist despite substantial reductions in antibiotic use, and that other factors are at stake. Here we study the temporal, spatial, and ecological distribution patterns of aminoglycoside resistance, by screening more than 160,000 publicly available genomes for 27 clusters of genes encoding aminoglycoside-modifying enzymes (AMEGs). We find that AMEGs are ubiquitous: about 25% of sequenced bacteria carry AMEGs. These bacteria were sequenced from all the continents and terrestrial biomes, and belong to a wide number of phyla. By focusing on several European countries between 1997 and 2018, we show that aminoglycoside consumption has little impact on the prevalence of AMEG-carrying bacteria, whereas most variation in prevalence is observed among biomes. We further analyze the resemblance of resistome compositions across biomes: soil, wildlife, and human samples appear to be central to understand the exchanges of AMEGs between different ecological contexts. Moreover, the genomic distribution of AMEGs suggests a selection for widening resistance spectra, mostly driven by mobile genetic elements. Together, these results support the idea that interventional strategies based on reducing antibiotic use should be complemented by a stronger control of exchanges, especially between ecosystems.

## Supplementary material for "Ecology, more than antibiotics consumption, is the major predictor for the global distribution of aminoglycoside-modifying enzymes": List S1 (part 1 of 5)

```
SRL84659.1
ENN56736.1
QJT29863.1
WP_166737264.1
WP_097389113.1
WP_021584348.1
AOE47851.1
WP_116768056.1
EUY46044.1
EYA64083.1
WP_162071553.1
VIN46016.1
KMF49273.1
AOD00394.1
KAB6550837.1
RZK43350.1
KLA02380.1
EUG22636.1
QJT30222.1
WP_057812873.1
WP_159088025.1
VHO50764.1
VFG24614.1
EVS35244.1
SRR27117.1
QCQ45267.1
KAA2841549.1
VIL29094.1
QJT39757.1
KAB6617489.1
WP_077260399.1
RBT30983.1
EUW06339.1
CAA4987231.1
VFB51504.1
CAA5296009.1
QJT41226.1
WP_150781915.1
WP_069304075.1
WP_000436074.1
KAB4139697.1
TCO87910.1
WP_025543081.1
RGU48180.1
WP_131206524.1
KAA3788303.1
CSF24484.1
WP_166655848.1
EUG04933.1
CAC8680160.1
OSK58896.1
WP_112518751.1
QJT22400.1
EHQ79532.1
ESN04656.1
ELC05521.1
ASB65635.1
KAB5425170.1
WP_172162279.1
AOE47929.1
QJT30188.1
WP_117596347.1
WP_171909455.1
WP_074526579.1
WP_160320874.1
OIJ61358.1
WP_002820907.1
RBT06567.1
VGW17242.1
WP_125238596.1
SKP09699.1
WP_080759953.1
EPT46751.1
EUH41838.1
WP_165793203.1
WP_145997004.1
EVQ79603.1
KMW80542.1
KMB86852.1
WP_118292082.1
QJT40443.1
WP_081296833.1
WP_048957045.1
CXT15487.1
KXN55224.1
WP_138749982.1
VHQ39838.1
SKA96261.1
KJZ99837.1
CSL66515.1
WP_169478027.1
WP_056253938.1
KAA4784736.1
WP_087340060.1
KKB29462.1
WP_092682324.1
AOD00302.1
QJT23735.1
VIM59192.1
WP_168741347.1
VID72187.1
WP_141262594.1
EMP94172.1
VIE57116.1
QJT27311.1
EVP69696.1
WP_014657437.1
EZT53477.1
OWC74004.1
QJT36680.1
KAB6097291.1
WP_161648424.1
KKA00576.1
WP_024866225.1
QJT73631.1
KAA4899926.1
WP_108743079.1
WP_041994136.1
QJT30486.1
EWK29767.1
EOK44041.1
CAC8912985.1
WP_124506063.1
WP_079533890.1
EWX37817.1
WP_040526045.1
QLH18708.1
WP_117652895.1
APE88022.1
CAA3867181.1
EUF99945.1
WP_180525554.1
EWW97024.1
KAA2888650.1
WP_101795075.1
WP_134984018.1
WP_166902073.1
AKP41385.1
TWV74771.1
WP_137341543.1
CAA6335621.1
SPD48429.1
WP_025076663.1
WP_148886289.1
VFD38677.1
EVK32783.1
WP_133395011.1
WP_181308813.1
AOC99034.1
WP_023847332.1
SRH33984.1
CAA4748436.1
KDJ48227.1
SMM12185.1
KOR03003.1
VHS73342.1
EUJ93129.1
CRS49433.1
CXJ35713.1
CRS65593.1
ETS30472.1
WP_179052933.1
WP_146251902.1
EYQ81439.1
WP_104958768.1
VFH35054.1
QJT31411.1
WP_180320867.1
WP_019976803.1
WP_023238047.1
RTE16520.1
AXB69994.1
EUK01264.1
EQH04517.1
EHX78105.1
RHH23816.1
VFH27113.1
WP_147441468.1
KAB6470436.1
KAA2560974.1
WP_118717129.1
SMK60472.1
VHY63838.1
EUG66426.1
OUN80564.1
AOC98080.1
SQF44541.1
AOD01220.1
EUY35945.1
WP_183363810.1
SBG65395.1
KAB3677096.1
CXL12747.1
CRU16707.1
PBU14793.1
ELB80116.1
AGW45056.2
VHT23877.1
SWO99931.1
QJT33170.1
WP_134103210.1
SFX53723.1
PDD27373.1
KAA4163366.1
KAA2701513.1
OZB55382.1
WP_139371074.1
SMK50810.1
VHV00305.1
WP_096006340.1
CAA5630204.1
ETS33707.1
CSZ38516.1
CDM02898.1
VHO47250.1
WP_008121613.1
AAB51419.1
WP_153297362.1
WP_146774335.1
WP_011965468.1
OSL27900.1
QJT23646.1
EQG52118.1
WP_154693571.1
KMR76649.1
WP_088670803.1
KAA2350536.1
WP_075072109.1
VHQ38314.1
CRW73776.1
KAI82785.1
WP_168341486.1
WP_123859585.1
QJT22083.1
WP_142743318.1
WP_142889819.1
KAA2767028.1
ASE60496.1
KLZ32555.1
KAB5333213.1
QLI59249.1
WP_164966798.1
SDX02621.1
WP_024981719.1
OKA97942.1
KAA4372350.1
WP_182295461.1
CXI19183.1
WP_107246191.1
WP_169503961.1
VHO93859.1
KAA5259407.1
WP_150223951.1
EOL33917.1
CTU38593.1
CAA4606192.1
KAA2790729.1
WP_008505280.1
EFF53166.1
KAA2588351.1
AOD01816.1
CAA4129084.1
VHY72543.1
KAB3625515.1
ENM11783.1
WP_181570133.1
SJT19747.1
WP_091210879.1
SQR14918.1
QJT28979.1
WP_114729311.1
SRR72779.1
WP_162922017.1
OXA93725.1
REA60060.1
sp|A9KFU6.1|SYH_COXBN
KAB5202361.1
QJT28129.1
WP_160803498.1
EVU97765.1
CRT65804.1
KAA4848685.1
EZQ70233.1
QJT36174.1
EDS13818.1
EOL78857.1
EXE68234.1
RHN12839.1
CAA4037890.1
KAA3855337.1
KAB6192616.1
WP_158741985.1
WP_151385917.1
WP_170881692.1
CRW19297.1
AOC98121.1
CCL47696.1
CAA5308972.1
WP_009229092.1
WP_110768780.1
VHX70236.1
WP_180555412.1
KAA4763332.1
SUX98790.1
WP_159751627.1
RBT07633.1
WP_052109353.1
QJT24030.1
EYM28384.1
WP_145735355.1
CRU00453.1
WP_019011584.1
OFB48635.1
KAB5048106.1
RHF22325.1
AOD00569.1
WP_068856391.1
WP_108741914.1
WP_184676708.1
WP_146221586.1
WP_120145983.1
QJT20544.1
KAB6441356.1
VHR33566.1
RGN83687.1
KDK40334.1
QNG65051.1
CAA6295630.1
WP_163007659.1
WP_142361501.1
WP_146067628.1
EGC86965.1
OUO75257.1
VQR42902.1
QJT35295.1
WP_164975229.1
WP_017866964.1
KAA3041902.1
CYV68689.1
EXO67394.1
EUU79323.1
WP_130053585.1
EJR42816.1
WP_075083658.1
VLR12460.1
EUZ08923.1
WP_146029122.1
CRS97577.1
VHX33016.1
WP_136858130.1
AOD00953.1
VMW89367.1
EVE46046.1
KJZ99917.1
WP_139375085.1
SRZ69226.1
EFK64619.1
WP_095385772.1
SJD21667.1
CTB64529.1
KAB4060373.1
VIE17704.1
BAU18775.1
WP_132715334.1
EUG55720.1
WP_153263695.1
VIA80005.1
KJZ99793.1
ERA35976.1
AOC99729.1
WP_162325447.1
QJT30283.1
RBT53268.1
ALK82732.1
CAA0082568.1
WP_183085887.1
QJT26101.1
WP_068100279.1
EVT20396.1
AOD02293.1
AJP18150.1
QJT36696.1
CRQ93753.1
KAB6283946.1
WP_162781256.1
AOC98624.1
EXJ10075.1
AOC99493.1
WP_083797360.1
SUY18516.1
VID83731.1
WP_036052816.1
CXF11507.1
KAB4181561.1
WP_063900454.1
EVF11925.1
QFT47478.1
WP_023420884.1
ADY11083.1
AUV57983.1
OJV51027.1
ETS29945.1
WP_122401560.1
VHR11879.1
ESL58182.1
WP_075927889.1
WP_112317102.1
CRH08635.1
ABP57282.1
OZY71465.1
SXC57475.1
WP_165433175.1
WP_151881561.1
ENI19720.1
WP_166668626.1
WP_139180716.1
EUI76109.1
ETS32993.1
VTS21504.1
SAY75551.1
WP_177831160.1
CAP41366.1
WP_124668721.1
WP_172774415.1
QJT31733.1
AAO77405.1
KAA4837206.1
WP_149233748.1
WP_178085290.1
WP_180243154.1
VFC88637.1
WP_153122507.1
VFG13123.1
VIG25045.1
AOC98018.1
WP_117795851.1
WP_179855100.1
QJT31864.1
WP_153458859.1
VOT67191.1
ACQ41906.1
VJY53292.1
WP_018696891.1
SJU97833.1
VFG87040.1
CRV02371.1
AOC98056.1
WP_037558559.1
VFH32976.1
QJT21260.1
CAC6185064.1
WP_117904946.1
KAB5474507.1
VHV82984.1
VLD00775.1
CDM02482.1
WP_036876290.1
WP_116701978.1
WP_183369240.1
BAB93802.1
WP_143145550.1
KAA4863382.1
WP_137469798.1
WP_163551447.1
WP_169747536.1
WP_120475585.1
QJT30726.1
KAB5204342.1
WP_118435635.1
OUG36017.1
QJT37600.1
CEF07985.1
WP_110127283.1
WP_080485414.1
EYB03230.1
WP_101560216.1
KAB6524390.1
KAA2341333.1
WP_151401517.1
QJT39615.1
CAC7049753.1
VHT41358.1
SSA03035.1
WP_041753673.1
EYJ88286.1
WP_185279264.1
WP_036046731.1
EIY66786.1
SQR23840.1
BCA51847.1
QJT34667.1
QJT28648.1
WP_021665048.1
sp|A3M361.2|MQO_ACIBT
ETK29677.1
EQA29898.1
WP_170872713.1
RGS96594.1
KAB6093398.1
KAA4148662.1
AXU59430.1
WP_148299569.1
VIG89332.1
WP_134892274.1
WP_027961316.1
SRS00776.1
CRV56232.1
KAA4038443.1
QJT29884.1
QJT40907.1
WP_092774306.1
EUO20216.1
RBT49435.1
SMJ57985.1
VFB68010.1
AVU91401.1
WP_118623425.1
WP_032677400.1
CAA3961184.1
VIG89120.1
WP_068556888.1
QJT40820.1
EPR86625.1
ATV38170.1
WP_174148636.1
OWW66770.1
CUQ76977.1
WP_118521294.1
CAA6586013.1
WP_084019022.1
KAB6488061.1
EVL07478.1
VHX93607.1
SJR39564.1
WP_049129706.1
WP_138218664.1
WP_178581709.1
CRM28465.1
WP_090703456.1
EHF68810.1
RHC21746.1
RGW39039.1
WP_035474377.1
CAA4674036.1
SJW71729.1
EFF57344.1
ELJ91280.1
WP_174106173.1
WP_157673165.1
WP_083811835.1
WP_123190362.1
WP_123135296.1
OFR13752.1
ALZ58006.1
EFI48911.1
RGD33402.1
WP_100913378.1
CAA5134759.1
EUY42835.1
WP_151513772.1
EVU21637.1
WP_164278829.1
WP_169637627.1
WP_099205640.1
SBC75700.1
RHJ37574.1
SUL07269.1
WP_114924270.1
WP_076880883.1
EWO26059.1
QLI60392.1
AOD02206.1
KAA5402511.1
WP_144224629.1
KAA3896481.1
QJT24180.1
VLM06946.1
KLB85345.1
VNJ36790.1
SUY15042.1
SJZ83716.1
KAA2869045.1
WP_152787428.1
sp|A3M3C8.2|PPK1_ACIBT
CRU85721.1
WP_011701613.1
VHT28073.1
WP_167810948.1
EYA70716.1
WP_089135295.1
AVI43854.1
QJT37502.1
SMD90603.1
EUS28202.1
CAA3986026.1
WP_167002742.1
TWV64380.1
WP_139497561.1
WP_032312657.1
CAA4790282.1
KAA4798531.1
VFG82274.1
CSL74729.1
WP_018968336.1
EWU32648.1
WP_176483352.1
WP_153563636.1
WP_148107455.1
WP_103682816.1
CAA3805699.1
SMM08052.1
KMI43514.1
WP_051059068.1
WP_032598702.1
KMG51218.1
KAB71449.1
VAE03435.1
CXB91580.1
SCH27787.1
CAC6379905.1
RGQ85601.1
SRW96424.1
WP_163488289.1
TDA96699.1
OXZ63730.1
QJT30102.1
WP_143767425.1
WP_147674742.1
WP_133256501.1
CAC8206458.1
AOD01613.1
SQP79251.1
VHZ34711.1
VIG15624.1
DAC75470.1
CAA5891909.1
CUQ94253.1
AOD02263.1
KAA4950396.1
KAA3826326.1
OOM18853.1
AXU35893.1
WP_166737947.1
WP_005681292.1
QIH33517.1
WP_095826492.1
WP_063812085.1
EUR23572.1
ETS29272.1
QJT32787.1
ALN43332.1
RJW84279.1
WP_027616684.1
QJT37913.1
WP_024733773.1
SMK13404.1
CEO06702.1
VHO87912.1
KDS24394.1
CAA4069710.1
KAB4189024.1
OEK25965.1
ETS33422.1
WP_162753687.1
VHY93252.1
PXX25692.1
POZ56304.1
VPU74278.1
WP_143748607.1
QDV10267.1
SEL36657.1
KAB3985922.1
CAA6164078.1
KAB6080221.1
KAA5301164.1
VIL98841.1
ABP57307.1
QJT33434.1
EQK65485.1
WP_036315076.1
CAA6479788.1
CVH41455.1
AWG19980.1
WP_174000739.1
WP_153349460.1
WP_115156361.1
WP_114806630.1
WP_075789625.1
OKY98599.1
EUX54896.1
VHE64623.1
WP_120514368.1
VID89161.1
BAS18398.1
EQK37019.1
VFG28722.1
EUK16280.1
WP_082431875.1
EWR60944.1
WP_162960533.1
KAA4358350.1
QJT23184.1
WP_069275285.1
CTC88406.1
WP_180481335.1
WP_064452164.1
QJT30416.1
EZY31122.1
QJT27542.1
KUA33311.1
WP_108179768.1
VGP56260.1
BAE92846.1
SIQ28153.1
VID25587.1
WP_076897525.1
WP_164003076.1
ERJ70864.1
RHI49445.1
QJT20053.1
VLU33938.1
WP_139191390.1
CAA6230764.1
VHV49760.1
SJW93527.1
QJT26323.1
WP_167051648.1
WP_129943367.1
SUY20897.1
WP_006859001.1
WP_148140384.1
WP_163512918.1
WP_171687290.1
VJF03140.1
WP_165993588.1
AYU65924.1
KAA4912215.1
EWF54610.1
WP_151192151.1
VOS28818.1
CWV90961.1
KAB6317836.1
AOD01321.1
SLQ70568.1
WP_096310540.1
QJT20390.1
CUP15034.1
CAA5242420.1
BBB92454.1
WP_050156620.1
BAC81995.1
QJT25622.1
WP_142294184.1
WP_146390043.1
KAB1318955.1
QJT20353.1
EUU79322.1
AFK60566.1
VID60249.1
CCL70816.1
WP_024489058.1
QJT25429.1
WP_074591738.1
WP_015760235.1
WP_145956266.1
WP_092261744.1
CWZ70794.1
WP_142295620.1
WP_139949765.1
CZH10016.1
EEM02652.1
CAA6285560.1
QBC88543.1
VPU74174.1
PDE34224.1
QJT36821.1
WP_120382306.1
SUY10916.1
WP_134822394.1
WP_070486295.1
KAB4946068.1
OWX60419.1
CAA6273909.1
ETS29839.1
CZW69000.1
VHQ57349.1
CGE32973.1
VIL69282.1
KKA00710.1
CAA3957684.1
CRS82048.1
RJV13022.1
sp|A3M596.2|COBS_ACIBT
WP_102753270.1
KAA4148914.1
VHW49605.1
WP_089229883.1
EFN91178.1
RHC76903.1
CRT11254.1
EOF08199.1
WP_065301778.1
RGQ43971.1
SJP19596.1
WP_076642703.1
KAB4210112.1
VHW89112.1
WP_145429990.1
WP_055080876.1
WP_155954340.1
VHX92333.1
WP_077069962.1
WP_017941478.1
KAA2319359.1
RXI11123.1
EUR67599.1
KAB3621010.1
QLI60475.1
WP_162711694.1
WP_159078557.1
EFF23214.1
DAC76666.1
AOD01654.1
WP_084499393.1
WP_138366794.1
EXN35774.1
VVL19910.1
WP_097549332.1
PTG46909.1
ETS32210.1
WP_142927067.1
VPO58542.1
RBS59684.1
CAA4048373.1
CRU69372.1
KAB6614086.1
WP_142348651.1
KAA2772972.1
RYU02732.1
ETS32506.1
CAA5322361.1
SRY13520.1
ETS33042.1
AOD00803.1
CAA5548269.1
SSF92017.1
WP_162641671.1
KAA2652378.1
WP_087306216.1
KAB3944241.1
SAM50678.1
CQB34663.1
CEP83388.1
WP_112854820.1
WP_136954364.1
VIN09909.1
EYH28044.1
WP_132036247.1
CAA4442429.1
WP_123059287.1
QKG54915.1
QJT20488.1
WP_091125198.1
EVJ82573.1
RHM80927.1
WP_137996421.1
CAA3854314.1
QLI59502.1
SMJ06309.1
KAA5229055.1
VFF05903.1
EOS08090.1
VIN61616.1
PVH24487.1
OVK76349.1
WP_139314331.1
WP_081420826.1
AOC97981.1
CRS69102.1
CHW13489.1
SRV06272.1
WP_085063916.1
ETQ31786.1
RJU18848.1
ETS31851.1
RBT46934.1
WP_045168144.1
CIH37905.1
EGF12595.1
WP_162212781.1
WP_008124735.1
KAA3707433.1
CXH89562.1
VAR92543.1
QJT23076.1
WP_143009100.1
WP_143089615.1
OTF18728.1
VHS06949.1
VHV30349.1
VFG86107.1
CAA5947845.1
QJT23426.1
SJC29522.1
WP_005841856.1
RKU86455.1
ERW70673.1
QLI59268.1
QJT30004.1
RZJ51576.1
WP_161133300.1
WP_161128791.1
KAB3787601.1
OEH47509.1
WP_171102970.1
RGP07218.1
EYD92083.1
COJ34616.1
WP_013923696.1
WP_097932036.1
CRU12702.1
VQW28112.1
WP_178287599.1
WP_165307418.1
SQW89006.1
EUH58171.1
WP_158869062.1
EXV97103.1
KAB4271566.1
EXY97190.1
WP_095211676.1
KAB6400305.1
WP_181480215.1
VHY10030.1
CRS89896.1
WP_147793508.1
RGK24736.1
SRQ73132.1
CAA4478966.1
KMG47083.1
VCX93099.1
QJT26809.1
WP_149886717.1
QJT35271.1
WP_081904954.1
AOC98198.1
STP69600.1
VHO48317.1
WP_180858302.1
KDK16662.1
SOB47428.1
VIE42802.1
KAB3740881.1
VIL40974.1
WP_024271831.1
WP_148718791.1
VIJ60284.1
WP_152953863.1
WP_146260545.1
CAA3976053.1
WP_038785552.1
WP_051074816.1
KMR62718.1
WP_075201066.1
EWV83885.1
WP_107814501.1
WP_089574791.1
WP_160378438.1
WP_094089854.1
WP_130004867.1
CAC8365347.1
WP_158666750.1
VFC23528.1
VHY78375.1
QJT21034.1
VGU03737.1
CUP88750.1
VUS92137.1
VKD77697.1
WP_146628301.1
WP_171947804.1
KSA23084.1
WP_145465472.1
SAE76989.1
WP_139294434.1
STY54447.1
QJT32061.1
WP_083311175.1
RGV94046.1
KAA3034669.1
SBZ32836.1
KAA2375183.1
KAA2356565.1
OJU79086.1
WP_182923450.1
WP_182532750.1
AHI61826.1
VHS53035.1
AUR50316.1
CSS45958.1
CRS78989.1
SRJ06520.1
AZB02799.1
SJW08305.1
ETS32460.1
WP_145959278.1
WP_183218354.1
WP_147765008.1
sp|B6J8U0.1|SYGA_COXB1
WP_122236161.1
EPV76400.1
WP_134031377.1
AJP13108.1
KAA4212574.1
WP_133540308.1
ENM63165.1
VDA68388.1
WP_002188473.1
WP_040085342.1
AVM58501.1
KAA4942412.1
VHW06855.1
TGY80568.1
CDH70238.1
CSF62406.1
WP_080988946.1
WP_077879548.1
QJT33614.1
PHD64148.1
EEV01069.1
QJT37650.1
WP_143704226.1
SRY75751.1
WP_078099663.1
KAB4021008.1
QFS89174.1
WP_111192214.1
VFG65005.1
WP_099156394.1
WP_020578871.1
KAA3019027.1
QJT30596.1
WP_060905498.1
SJR30044.1
RJE28823.1
WP_075481998.1
WP_122027439.1
SJL26069.1
WP_092080839.1
KHQ15451.1
VHT92394.1
AOC99801.1
WP_172371730.1
WP_161949286.1
BAB93638.1
CAA5213551.1
QJT27545.1
EYK92747.1
ERX42188.1
WP_130955654.1
WP_154620533.1
SJV65179.1
VGQ61483.1
WP_161802175.1
WP_133364244.1
CPQ72728.1
EOK76757.1
WP_025066588.1
ARJ58217.1
ERJ70951.1
WP_148288446.1
WP_118033004.1
WP_146222496.1
QJT25567.1
WP_016479322.1
WP_176229775.1
QJT31355.1
VIH59580.1
EYH30000.1
WP_060544175.1
KAA5390090.1
WP_176690585.1
WP_132216706.1
VIK88757.1
VID04990.1
GBZ09735.1
WP_166791605.1
WP_162749104.1
RHE98035.1
WP_071646306.1
CEZ21895.1
QJT30071.1
WP_142925003.1
VFH26258.1
WP_185277785.1
VHR60308.1
SQE36598.1
WP_171583729.1
CRU36758.1
AOD02071.1
QJT35587.1
ARE61281.1
KAA3041896.1
AAQ66524.1
KAB3936664.1
OEZ75499.1
AOC99086.1
CAA6134070.1
KAB3712731.1
CAA3848341.1
QJT36822.1
WP_143795371.1
VHM25238.1
EOK30911.1
KAA4314032.1
SRR12970.1
QFT74940.1
KDS32658.1
KAB4051836.1
SMD77311.1
GBU93371.1
SKM54113.1
EYR38208.1
QJT38099.1
WP_169326428.1
WP_027094715.1
SJJ03776.1
KKO33864.1
SJC41895.1
SJZ85411.1
BAH09995.1
WP_167854287.1
KAA4088382.1
ENN45900.1
WP_143814582.1
WP_019039795.1
ELD04121.1
VFG14712.1
WP_152662019.1
RMA71198.1
KAA4704646.1
CPA71356.1
QJT32244.1
WP_167451185.1
ARV76048.1
WP_120325116.1
WP_067929257.1
AUS92589.1
WP_143089352.1
WP_144235951.1
WP_033933479.1
WP_163900821.1
WP_032088275.1
RHH67689.1
WP_115648824.1
VIA28411.1
RML84036.1
KAA5452418.1
KAA4660569.1
WP_159078791.1
WP_138357837.1
WP_141384701.1
WP_090958220.1
KAB3749624.1
WP_169757620.1
WP_169004747.1
KAB5027352.1
CAA6264430.1
CDN30468.1
KAB4385181.1
WP_063659140.1
SUO82668.1
WP_143361021.1
WP_052566558.1
WP_008139904.1
EVK90894.1
CST50332.1
WP_069852796.1
WP_036953815.1
WP_142297885.1
QJT32867.1
WP_159858764.1
VIK34569.1
WP_143829303.1
VIG41290.1
WP_101726680.1
WP_166681211.1
VIM17617.1
KAB3655823.1
OSY39514.1
GCB35311.1
VPF21001.1
WP_147512922.1
VIL07150.1
CAA6245166.1
AOD01011.1
ERJ64011.1
ENN68300.1
VIE22278.1
WP_054590712.1
KAB3922912.1
WP_143449458.1
EUL07060.1
EZY34808.1
RMV61371.1
RGN89253.1
KAB4567967.1
EUW96867.1
AOC97845.1
WP_177283672.1
WP_173193258.1
KAF62694.1
WP_140165516.1
SCI78691.1
EPU88995.1
WP_117884665.1
QJT37014.1
VFG40848.1
CCL19704.1
ENK51943.1
KAB3630827.1
RHC72603.1
CXE78179.1
CCA62796.1
ELD07431.1
CAA4568941.1
CRS97873.1
VHX91061.1
WP_152993465.1
CAC8633822.1
QIX64189.1
VVL80479.1
RHD98914.1
SRV13115.1
KAB4337115.1
WP_118400593.1
WP_086110626.1
VFC21046.1
CZR79029.1
WP_075215048.1
WP_147368351.1
WP_144326938.1
CAA6544948.1
SMI81386.1
EIT04394.1
WP_143353284.1
KAB3633144.1
EOA58795.1
RHB93523.1
SPX86256.1
KGH88238.1
WP_169782833.1
WP_151928082.1
KAB5396230.1
WP_036844692.1
WP_078040497.1
QJT36669.1
WP_174101253.1
WP_167386319.1
CAA4185546.1
WP_109746252.1
CEU89396.1
KAA2708804.1
WP_112424199.1
CRU85447.1
AOC98265.1
ETU54644.1
PCD10627.1
PBI75984.1
VHR08265.1
KAB6661906.1
EOP72669.1
AOC98493.1
WP_016322393.1
QJT20730.1
EXG99213.1
KAB5395099.1
KAB4389068.1
VIH11724.1
KAA3123010.1
RKU65216.1
VRH89556.1
KAH63498.1
QJT21056.1
ETS32951.1
ATR98373.1
SUN70148.1
KAA4748987.1
EVK64190.1
KKA00243.1
WP_104650658.1
KAA5323101.1
RBT07132.1
ETS30896.1
KAB4432379.1
VIL86815.1
WP_075248493.1
QJT40471.1
sp|B6J2H6.1|GCSPB_COXB2
VDC30766.1
KAF1289791.1
EVL05786.1
WP_132446886.1
KJW06468.1
ENL96057.1
WP_088666780.1
WP_084619874.1
CCL44769.1
CRQ98486.1
EUJ87349.1
RGS10787.1
RHH38529.1
AOC97974.1
WP_181317648.1
WP_172928482.1
WP_019171855.1
WP_160879620.1
EOM63433.1
RBT40013.1
WP_154913820.1
VHX81121.1
WP_164727197.1
SJV80583.1
WP_129227237.1
WP_186240247.1
QJT20918.1
WP_121668180.1
WP_147239656.1
KAA3718026.1
WP_070795277.1
KAB6651715.1
RGK32012.1
SJW31049.1
WP_123397255.1
VJW74801.1
KAB3769037.1
VHX51173.1
KAA4231376.1
VLX06906.1
VOG77668.1
CXO94335.1
SRI47175.1
CYD48529.1
ETU01486.1
VIC91822.1
EWB90088.1
ENZ52804.1
VIE02888.1
WP_172968701.1
WP_165447290.1
SUO82662.1
WP_132499798.1
WP_159307206.1
SJW09049.1
QJT21814.1
KMF19864.1
CAA3863570.1
KAB5320946.1
VHU66554.1
CKI18902.1
RHC27107.1
VHS29045.1
EVM61759.1
WP_137339409.1
KAA2660530.1
WP_035335991.1
WP_170029976.1
SMJ57934.1
CSS51481.1
WP_016310952.1
WP_138723908.1
EUW42176.1
KAB3730414.1
VHZ42306.1
QJT21010.1
WP_003811544.1
WP_018645436.1
WP_120118568.1
VFH33727.1
WP_183371526.1
WP_041835871.1
KXT46234.1
ABO92255.1
VIJ28159.1
WP_130085358.1
QLI60516.1
WP_115295479.1
SAA61068.1
KAB1292473.1
AOD01869.1
KAA3944812.1
EZX00164.1
KAA4002564.1
CRU40708.1
QJT38653.1
KAB6543049.1
WP_166477673.1
AOE47817.1
WP_167206169.1
WP_078305663.1
EYA03014.1
VIJ49557.1
VHZ31826.1
KAA2371923.1
SMI60685.1
CAA6227383.1
QJT35470.1
SCI76650.1
ADQ43826.1
EVG79479.1
SMB77270.1
WP_126215325.1
KMH66372.1
WP_161496206.1
KAB6564545.1
WP_160538696.1
ERJ86330.1
KAA4631794.1
WP_161946820.1
TGN29584.1
EOM48304.1
QJT29629.1
VSL74139.1
RGV39885.1
VHW34406.1
OCX52775.1
WP_142961581.1
VIF49028.1
WP_009218349.1
QJT33820.1
WP_138017069.1
SJT83949.1
PAF87574.1
ANE83925.1
WP_149683636.1
WP_080302040.1
WP_153014074.1
VLT11407.1
ETS33673.1
EWR31267.1
VGL42814.1
CAA5308678.1
WP_035728292.1
KAA2629226.1
QLI59250.1
WP_000360572.1
QJT35348.1
KJZ99783.1
KXV21583.1
EWR37125.1
WP_087148040.1
WP_113837559.1
VEJ94826.1
EYF80112.1
SJQ37750.1
CRT17409.1
EXN47830.1
EWX02150.1
VIN61101.1
VST29861.1
WP_183980511.1
WP_092105318.1
KAA3707512.1
WP_145062652.1
KAB6335149.1
AVI43393.1
ETS31822.1
WP_159928651.1
SPE03498.1
AOD00962.1
KKA00255.1
WP_123035919.1
RKU75601.1
KAA3855605.1
QJT29832.1
WP_146269858.1
WP_079285516.1
OAW33877.1
RHA26861.1
WP_083227822.1
VHW61929.1
ETS29575.1
QJT29025.1
RGQ66155.1
EVB72853.1
KAA4708269.1
EUH32895.1
EYR56068.1
WP_166757588.1
WP_024180663.1
WP_024994914.1
CAA5310069.1
WP_094999271.1
QJT33656.1
sp|A3MAA1.2|FMT_ACIBT
WP_131774927.1
QJT24902.1
KAA2855733.1
WP_162137028.1
QJT27406.1
KAA3862782.1
WP_130041468.1
RJX10632.1
SUB94565.1
WP_078268038.1
ERJ71948.1
WP_170826319.1
WP_101065911.1
CEJ14844.1
WP_032313556.1
WP_164514251.1
VFB29112.1
KAB5321133.1
SJW69328.1
CRV90272.1
QLI60534.1
AIN34552.1
WP_143352569.1
WP_088725134.1
QJT40521.1
KPY13649.1
EGS60811.1
WP_045232776.1
WP_080378060.1
AOC98641.1
QJT22384.1
WP_132109816.1
WP_027988819.1
SJV69046.1
VIM43521.1
CZA63947.1
CRU19514.1
WP_005840057.1
ANU38899.1
BAB93670.1
QJT20908.1
WP_068792086.1
WP_118441109.1
SFC76859.1
WP_039848317.1
VFG13081.1
CDM68419.1
CAA4185545.1
WP_079982351.1
KAG72906.1
SQZ03979.1
VFC48042.1
KAA2547501.1
WP_036864502.1
WP_000636369.1
QHK11402.1
KAB6263086.1
CSR24239.1
WP_143349713.1
AOD01718.1
KAA2629288.1
WP_118292449.1
QJT36984.1
CRT61966.1
WP_121201832.1
EZS90326.1
VHV69091.1
CAY48701.1
SQI05424.1
KAA3766094.1
WP_171621772.1
WP_141488947.1
VIK43912.1
VRH90583.1
VIB99846.1
KAA4359329.1
VIC79538.1
WP_129552089.1
QJT40749.1
WP_068868191.1
WP_036066606.1
CRA24671.1
SNT30881.1
RGP00369.1
WP_165289426.1
ETS33024.1
sp|Q44256.1|CBAA_COMTE
KAB5332411.1
WP_138178211.1
WP_111593410.1
EKN21639.1
SAC57830.1
VID83509.1
ARE64359.1
WP_135733211.1
CAA2100705.1
WP_089340817.1
EOH56159.1
VHP28459.1
SJW79322.1
KAA4644097.1
WP_147264572.1
CYX71067.1
QJT35856.1
EYN91535.1
WP_162828241.1
EZI82204.1
AZB17488.1
SQP51526.1
QJT32064.1
SJV17214.1
KJZ99731.1
WP_134458604.1
SRI17421.1
PZG96459.1
EHD84567.1
EES58777.1
WP_176112781.1
QJT31424.1
SJL35361.1
KAB4033503.1
KAA2808375.1
WP_172778682.1
WP_123799853.1
WP_111270792.1
EYH30530.1
WP_105399864.1
WP_097370373.1
RGF13057.1
WP_161946020.1
WP_174028556.1
KAA2397112.1
KAB5377359.1
WP_130080900.1
QJT27275.1
WP_094279341.1
KAB4417160.1
WP_026070947.1
WP_172488852.1
ETU24425.1
SRK38892.1
WP_165865373.1
WP_104763928.1
KAA4335074.1
WP_117834159.1
VHZ50839.1
WP_158534642.1
EHO09745.1
VIF18192.1
WP_087359751.1
WP_018480028.1
KJV54921.1
OYX24453.1
CAA6588904.1
CYX09615.1
ETS33466.1
AAW59764.1
VFF18449.1
CAA4108685.1
AOD00477.1
RGV21957.1
SEN02098.1
WP_132003381.1
WP_142972255.1
WP_166701648.1
VHO38086.1
WP_024906230.1
WP_132685847.1
SJW25729.1
WP_078341371.1
KAA3022992.1
QJT34441.1
RMB00502.1
VID32913.1
CRR87221.1
SJQ35500.1
VIL23248.1
WP_149902123.1
WP_160094380.1
QCF28826.1
WP_007569265.1
WP_177136228.1
WP_146046517.1
QJT32072.1
WP_053616115.1
WP_143064410.1
CAA5822555.1
WP_025892396.1
WP_044545392.1
EVS65325.1
CRW11077.1
WP_081742146.1
SJR42403.1
WP_073210849.1
VID30172.1
AOC98218.1
WP_185817697.1
WP_170925367.1
QJT27225.1
WP_128943052.1
KJV73336.1
CAA6512583.1
QJT29063.1
WP_066439697.1
VFB75414.1
WP_083927706.1
WP_128392340.1
SRN83364.1
SJI00192.1
KAA5022473.1
WP_146628584.1
CAA4575300.1
VIN79411.1
SAU40231.1
WP_142397681.1
VHY41570.1
WP_146293832.1
QJT28557.1
WP_162501742.1
WP_144015030.1
WP_053553523.1
WP_168025964.1
OAV38849.1
CRT56673.1
SRH41960.1
WP_113398423.1
ETA26346.1
EHF36588.1
KJV79757.1
CYV11047.1
CAC8685723.1
QJT20750.1
VME25140.1
VHR20483.1
KAB6436714.1
WP_164562236.1
CFR02518.1
CUF90706.1
KAB4421867.1
RJW86250.1
CAA5329971.1
KAA43606.1
WP_181679741.1
PCR86429.1
QJT34091.1
EXP72504.1
WP_143350522.1
CZV50814.1
CTW83251.1
WP_154339481.1
CAA6471371.1
CAA6364965.1
KAA2660419.1
KAB6707993.1
VHS90020.1
WP_082436734.1
VHY34925.1
WP_168685403.1
SLU03427.1
EVV19739.1
RGP07222.1
KKA00504.1
WP_139138643.1
CRU00332.1
SJU88186.1
WP_169771594.1
WP_116617194.1
WP_046833734.1
WP_026934539.1
KAB4118138.1
VHW51982.1
WP_065555118.1
WP_126582922.1
WP_070448185.1
KAA2337386.1
ARM89265.1
AOC97847.1
WP_170991241.1
EUI64403.1
EWL83586.1
ETS29437.1
WP_111743667.1
VIA58590.1
WP_083284369.1
WP_149789485.1
CAA3927749.1
CAA4943850.1
SMM17119.1
AOC99194.1
WP_118029658.1
VJN41422.1
CAC8163896.1
RJU38600.1
QJT27596.1
WP_143188598.1
KAA2731122.1
RHJ38101.1
VHT86505.1
VIJ40762.1
KAD40079.1
QJT21936.1
EQK69698.1
QJT20425.1
WP_065539559.1
WP_074238463.1
QJT32693.1
QJT22338.1
WP_139003328.1
WP_080647451.1
QJT38168.1
VFH27535.1
WP_182758214.1
WP_114319460.1
KAA4708789.1
WP_144853414.1
SRC48380.1
WP_151392942.1
WP_132467147.1
WP_029392938.1
VHT70814.1
KAA2794752.1
WP_077706040.1
RGL94517.1
WP_172996113.1
WP_145998833.1
WP_038605778.1
WP_117687771.1
QJT34661.1
QJT40680.1
WP_160315805.1
CXL83968.1
WP_110980683.1
WP_082468352.1
WP_053541908.1
WP_140409913.1
EUW43021.1
CDL73619.1
KAB3624391.1
WP_104489731.1
WP_018289699.1
AST54602.1
VID52828.1
EQG64574.1
WP_152631480.1
WP_144687012.1
SRO64811.1
WP_165391554.1
RGZ17622.1
VHP67642.1
WP_155982423.1
KLQ25634.1
WP_124916629.1
EOA56606.1
RGK83753.1
WP_160012623.1
WP_027456981.1
WP_094265977.1
EWM88079.1
GAN22092.1
EFI71953.1
KAA5322523.1
WP_118170750.1
SNX48112.1
CRW35152.1
QJT37752.1
WP_150384350.1
AIM47902.1
QJT38050.1
KAA4389255.1
WP_062335083.1
OVE54776.1
WP_121895953.1
SMI55709.1
KAA4891174.1
EXO58910.1
OUT01010.1
WP_160247598.1
WP_152545633.1
CSG48001.1
WP_146212619.1
WP_164906601.1
SJW59711.1
CAA4782831.1
CQY24420.1
WP_140905681.1
ELC51394.1
WP_162765090.1
WP_055912187.1
WP_143362038.1
EVS91333.1
VIM10134.1
CRT88810.1
KAB6549000.1
EFW04535.1
WP_024564680.1
KAB4949959.1
QKH86324.1
QJT39224.1
WP_149408142.1
WP_139897267.1
ARG24709.1
WP_108124425.1
WP_090614657.1
KAB6393911.1
WP_178449264.1
WP_124603498.1
EOH27651.1
QJT23456.1
WP_147194329.1
WP_166805282.1
SIH85188.1
BAN92717.1
CTB64510.1
WP_036380782.1
WP_141033599.1
WP_111695792.1
WP_184043039.1
WP_183971855.1
KAB4386845.1
WP_169603347.1
WP_164757167.1
WP_100805216.1
EUX85558.1
KAB4477742.1
SAD53023.1
CSV88383.1
WP_127592057.1
EQX25237.1
WP_080155601.1
WP_144421490.1
WP_026601724.1
RXI11400.1
AYG83813.1
VHU74334.1
WP_103907350.1
VII44909.1
CRS30321.1
QJT35645.1
AEH47934.1
QJT29876.1
WP_053275125.1
WP_037314289.1
VDN63362.1
ADA76108.1
ENJ93466.1
KLX44714.1
WP_039017963.1
CAA4108738.1
EXE61165.1
GFI21575.1
QJT30727.1
QJT37230.1
KAB4690526.1
QJT24076.1
RUN58579.1
KAB4266825.1
QJT32123.1
WP_182431885.1
WP_147321704.1
WP_176360343.1
RBR65219.1
VIJ90434.1
KAA3071683.1
VHB82370.1
CVC50363.1
EJI12522.1
QJT28068.1
WP_170968069.1
QJT25389.1
VFE48927.1
WP_109225742.1
RJV51892.1
KDF67691.1
CAA0112334.1
EPV96849.1
WP_061224902.1
WP_170979681.1
WP_143834135.1
VHX73357.1
CAA5309573.1
SMJ32505.1
WP_086669133.1
SAM46902.1
KAB3933973.1
SUJ73525.1
WP_179294678.1
WP_170273508.1
EUU45673.1
WP_160340885.1
WP_134344474.1
SRS25820.1
OZH27362.1
RGU39848.1
QJT34356.1
WP_017605635.1
EXY73294.1
CAA6171852.1
RJU57481.1
OTZ84637.1
RGX25925.1
ETS31816.1
ASZ13719.1
AYF93873.1
KJQ55581.1
TWV33218.1
SSI63118.1
QJT39244.1
WP_165862210.1
EKA91909.1
WP_122139690.1
WP_111289853.1
KAB3662500.1
WP_110943416.1
VIX96167.1
PRZ22060.1
STV75108.1
SFC76880.1
EVS53537.1
AXV46047.1
SAE74835.1
WP_105541348.1
WP_179021820.1
WP_161630516.1
CAC5792073.1
WP_143360089.1
WP_102528034.1
RUA18751.1
VAE72532.1
CRV40450.1
SJK87267.1
VHO63808.1
VQL22116.1
SFZ44160.1
WP_109929633.1
KDH34525.1
KAA2651652.1
EOJ16346.1
WP_163387453.1
WP_112212863.1
WP_116897924.1
RJU70257.1
VSR78794.1
CRT55216.1
RFZ06834.1
SIK20268.1
WP_143248692.1
CRT14890.1
CUP63934.1
EXZ72019.1
WP_164988780.1
ODS05576.1
CAA6026521.1
AOD01052.1
WP_157257982.1
VFG96783.1
EFF26873.1
WP_078712868.1
WP_100328380.1
WP_063270710.1
CSS73492.1
WP_133292943.1
QJT21137.1
QLI60450.1
CRS40260.1
TDB00350.1
CXX91094.1
VIB84879.1
WP_145582791.1
VOU63130.1
EES65800.1
WP_136000057.1
VHO32709.1
KAB4806259.1
EFY81028.1
KAA2639210.1
WP_147488602.1
VKS56479.1
WP_049133235.1
WP_087076349.1
KAA5499836.1
WP_150321264.1
QJT26373.1
EVV59349.1
EZY88994.1
QJT34961.1
WP_121812954.1
OUO18671.1
VNI63092.1
EWQ14577.1
WP_150530531.1
RHK79147.1
AOC99265.1
WP_171863983.1
WP_095786353.1
TGY64429.1
SRU29174.1
WP_074842125.1
CAA5993807.1
RGV08427.1
VHW31575.1
PDC05145.1
WP_143366130.1
KAA3701519.1
VAK86445.1
WP_027868061.1
KJZ98113.1
EUH80646.1
KAA2747948.1
WP_004323338.1
KAB3817860.1
WP_137472250.1
KAA3756374.1
WP_166792455.1
VHR06551.1
VIJ90360.1
EVZ42490.1
WP_143621474.1
WP_143683159.1
WP_144772094.1
EVA14469.1
sp|P23840.1|DIND_ECOLI
CRS87316.1
SAY56712.1
WP_085856164.1
WP_011582066.1
AOE91660.1
KAB4268958.1
EUW16680.1
KAB4318495.1
QJT20190.1
VHY05593.1
WP_025169154.1
WP_005539206.1
WP_160365515.1
ETS32044.1
GAP81057.1
OAO10605.1
WP_145692806.1
EHD44118.1
TKX88566.1
WP_165125449.1
RHP65686.1
EPD22582.1
EQK07236.1
EWO99391.1
WP_069486619.1
EOL35157.1
WP_150531332.1
VID69595.1
WP_060407904.1
EVL51908.1
QJT38243.1
QJT30016.1
SAG43931.1
WP_168403228.1
ANE83883.1
RHB59090.1
SJP86898.1
OHQ37529.1
WP_010913526.1
WP_148841402.1
sp|A3M2Q4.2|NUOH_ACIBT
WP_005944132.1
KAA4839480.1
CJT17521.1
AOC99845.1
CVY27751.1
QJT23537.1
WP_130829755.1
OAU97433.1
KJZ98021.1
WP_032565648.1
OEP80315.1
VFC79697.1
WP_180176062.1
KAA2714382.1
CDB38203.1
CSX44359.1
KAA4504854.1
BAC41649.1
RJV41016.1
WP_017836505.1
CAA4624517.1
WP_128336663.1
SJF78591.1
OOM72907.1
CUO06806.1
WP_133704293.1
EUO80281.1
RGR07473.1
WP_161142980.1
SDG32629.1
VHW41768.1
WP_147342231.1
RJU13596.1
EXY15420.1
KAA2981453.1
QJT38348.1
KAA3935592.1
QJR70950.1
WP_152279589.1
EXM58526.1
VIF47256.1
EVP87619.1
sp|B6J6M4.1|YQGF_COXB1
CAA6192439.1
WP_000567836.1
WP_176045649.1
WP_162897793.1
WP_084559614.1
ETS31700.1
CAC8107995.1
KAA5548123.1
PFX03025.1
WP_136871062.1
WP_115608488.1
WP_071042622.1
AOC98905.1
WP_127416649.1
CXK60442.1
WP_165436985.1
WP_151881440.1
KAB6389395.1
WP_152022207.1
WP_142991723.1
KAB6662657.1
EVA69531.1
CQY91729.1
VIM15922.1
COZ43144.1
ANE83887.1
SIA55036.1
WP_135952806.1
TAN29947.1
WP_001374093.1
VHQ18690.1
PDL42393.1
EXZ20139.1
EOH61888.1
EVM64435.1
EHF34525.1
WP_119363570.1
KAA2794854.1
ATL44128.1
WP_173970228.1
VHY44853.1
CRT56039.1
EOK56816.1
QGQ74760.1
KAA2549101.1
QLI59141.1
OUO73098.1
WP_150859881.1
WP_166146825.1
WP_118250944.1
CAA5130455.1
VUD38754.1
KWW23998.1
KAB3610666.1
KAA2862011.1
CRT10725.1
SMI91814.1
SRL30489.1
KKE30844.1
EUD88481.1
WP_073148062.1
WP_025069441.1
QJT37159.1
KAB6234362.1
QJT33700.1
WP_082702806.1
QJT25891.1
WP_133538377.1
WP_016278411.1
CRU40455.1
KAA2998496.1
CSM95891.1
AOC99187.1
EIM97362.1
CAA4789974.1
VFB75404.1
ATL48947.1
SJP20957.1
QJT28034.1
CGB03296.1
SRM93075.1
SMI58400.1
ETS31807.1
QJT24181.1
WP_162344293.1
CRU54457.1
CUO39285.1
SCC53877.1
QJT40404.1
WP_098649991.1
SRX41758.1
WP_135118476.1
WP_174617592.1
OPJ54761.1
QLI59148.1
KAB5071044.1
WP_164738039.1
EOW15397.1
SAI61912.1
WP_062548563.1
KAA2823303.1
KAB5266570.1
KAA2359133.1
SML16370.1
OOL52010.1
AOD01561.1
WP_019780118.1
WP_179991000.1
KJV55650.1
KAB6521183.1
WP_148724122.1
CAA6166026.1
CUO64977.1
WP_061208465.1
KAA2855773.1
WP_146271994.1
SRE63965.1
TWJ11357.1
CTW29847.1
SYO68844.1
EYT40304.1
EVW92194.1
KAB3936174.1
VIG63992.1
EEY84651.1
ELB44901.1
RHH23819.1
AOD01936.1
WP_180989362.1
WP_170920673.1
WP_116757130.1
WP_078924420.1
WP_159209953.1
WP_137537221.1
WP_099923963.1
KAB6643975.1
RRA95557.1
CUQ26773.1
EYL15381.1
QJT33300.1
KAB6632048.1
WP_089320719.1
WP_141558514.1
POY82311.1
WP_008656555.1
WP_141021340.1
CCL67169.1
SVH60030.1
SCQ08827.1
WP_038702925.1
WP_097342480.1
KAB3633369.1
WP_182968929.1
VFG82262.1
QJT32095.1
WP_105432044.1
QJT29278.1
QJT38619.1
WP_143047689.1
QJT37588.1
KAA2990682.1
VHW06849.1
TYZ12693.1
KAB3613717.1
AOD02171.1
KAB4008721.1
RGQ98359.1
EYL96606.1
KXB74927.1
ADY11079.1
WP_173023031.1
QJT38302.1
SDB77277.1
WP_085653881.1
EVV91622.1
VIC07100.1
SKK36218.1
QLI60317.1
WP_003374482.1
KAA5153099.1
RYC74837.1
WP_127221953.1
EUK92582.1
KAB4020823.1
VHZ65879.1
TCV08187.1
ROT00635.1
CAA5346924.1
KAB6423877.1
WP_123842654.1
KAB4334206.1
KAA4219384.1
RBS35156.1
RBT44705.1
EVX07942.1
WP_166984725.1
QJT25004.1
WP_178274684.1
CYE66038.1
KAH57769.1
WP_130818800.1
SFN44732.1
PJY70747.1
STE01653.1
WP_114941372.1
EIZ00065.1
WP_122200231.1
OKN29824.1
CRW38542.1
VIM21991.1
WP_105035899.1
WP_044317053.1
SVG95346.1
WP_025746265.1
WP_134954280.1
EOM56144.1
AHI61842.1
VIC64040.1
EUX57798.1
SBA17889.1
KAB3779111.1
VHP95138.1
WP_081453218.1
WP_160904023.1
VHS69661.1
EUX98348.1
ENM36200.1
KAA2950665.1
WP_038670074.1
WP_004152208.1
RGR01818.1
KJZ98054.1
CXZ18137.1
VIJ59298.1
WP_089322869.1
VIB18837.1
KAA3796496.1
WP_185745622.1
WP_087660110.1
CUO90832.1
VII30509.1
WP_129378979.1
CRS65508.1
CRU39853.1
WP_149385577.1
EVP15685.1
OZX27521.1
KAB56336.1
SRT07032.1
WP_139190662.1
QEF98107.1
BAH09941.1
OUO38060.1
KAA2631027.1
EYO54472.1
WP_103152757.1
WP_159249104.1
SMH99294.1
PDC38585.1
WP_070612834.1
KAA3841785.1
WP_027465842.1
WP_006263904.1
WP_172686114.1
WP_042108702.1
VHR31364.1
ENI19719.1
WP_072707667.1
EVQ51896.1
RHK79232.1
KAA2931550.1
CAA5421622.1
ABR38375.1
WP_181591202.1
WP_042962258.1
WP_168630593.1
EFH81979.1
WP_148335190.1
WP_063464381.1
CUP24118.1
KAB4003492.1
SBE85753.1
KMX40599.1
SAI68996.1
GAD06337.1
QJT20084.1
VUL23393.1
VHS28868.1
CYV36320.1
WP_007480004.1
CAA3940532.1
SRR06454.1
CAC6414852.1
CHW98176.1
QJT32747.1
ETS33069.1
WP_147396165.1
QJT22598.1
CAC9299415.1
WP_038607254.1
WP_152061269.1
VIL12497.1
BAA97899.1
EYO14917.1
SMM24553.1
WP_175007413.1
QJT34574.1
QJT34158.1
WP_087673075.1
WP_019930968.1
EHN59070.1
RHL36760.1
WP_153221341.1
WP_060940332.1
QJT40160.1
CRH08450.1
WP_080664269.1
KMR13735.1
RGQ25006.1
WP_177854266.1
SGV53983.1
CRU32431.1
QJT27481.1
KAB3745643.1
CBW24815.1
CAA6058526.1
SLE53564.1
RHA29051.1
WP_162910899.1
OIB97944.1
WP_087935370.1
WP_036058323.1
EUX60345.1
WP_162978744.1
WP_021763756.1
WP_117468935.1
KAA5056029.1
CSK22804.1
WP_022615830.1
WP_055204558.1
CRT49517.1
CAA6535491.1
CUQ44186.1
WP_170881906.1
CAA5666403.1
KJJ86611.1
WP_179453327.1
QJT40266.1
WP_090985389.1
WP_166740110.1
VFG40878.1
WP_024776651.1
VHV20056.1
KAB6549297.1
WP_170227400.1
WP_032302296.1
ETS33164.1
AOC98967.1
EUX70446.1
OXE62659.1
VGH94459.1
RBS74982.1
WP_032934897.1
WP_171974534.1
WP_079635387.1
WP_155066925.1
CAC9025422.1
SIN96874.1
EPJ37869.1
ETS29687.1
RHC79495.1
WP_069175114.1
KAB5303605.1
EUW61767.1
EUV48734.1
WP_143416336.1
VHX46722.1
WP_142365598.1
WP_138975345.1
WP_141077906.1
ENL42286.1
WP_154611719.1
WP_166432840.1
VFB94691.1
SJO74254.1
KAA2322097.1
RYE04616.1
OJW59365.1
BAB93721.1
WP_024206788.1
SIY27147.1
CAA4073061.1
WP_073041988.1
WP_146063039.1
CAA6395999.1
CUO96770.1
KAB4308116.1
WP_171728766.1
OUN98906.1
EXZ17064.1
CAC7130177.1
WP_009276857.1
AUR49796.1
OFV29342.1
KAB5227495.1
CRR00317.1
EJE20660.1
WP_071222051.1
CYU61082.1
EYN63134.1
SPE08048.1
WP_117589810.1
WP_177439478.1
VUS56334.1
WP_013851047.1
RJV28341.1
WP_166519061.1
QJT39870.1
WP_087751451.1
WP_146983619.1
WP_163615039.1
CEJ96896.1
WP_114806793.1
WP_088930922.1
KAB5474514.1
VVL16445.1
KAB3619852.1
SRW82855.1
WP_165926963.1
WP_131830045.1
OHQ28885.1
SRQ17527.1
AOD00801.1
KAB4399391.1
WP_017265020.1
SRC07052.1
TXJ59771.1
RGY31329.1
KEO03700.1
QJT34501.1
EUH55561.1
EWL55230.1
WP_147941974.1
WP_057861940.1
WP_185265180.1
QJT21248.1
QJT31270.1
QJT28680.1
WP_007749020.1
KAB3653665.1
KAB6184046.1
VIG38512.1
ENJ22714.1
VRD31807.1
SRK58323.1
CZV58500.1
QJT31235.1
CPC00008.1
VMZ87163.1
WP_120501220.1
VHY81309.1
EOK80016.1
WP_016661383.1
CTS74378.1
AAQ66526.1
KAA4474537.1
EXZ64401.1
EFF28029.1
WP_129533921.1
QJT23939.1
WP_081485801.1
VRR30548.1
PVG66658.1
QJT33804.1
PVG78021.1
QJT25092.1
CAC9359556.1
VHU98886.1
WP_148817519.1
WP_121234836.1
COY44284.1
CRT02840.1
WP_154665732.1
sp|Q51355.1|BLC4_PSEAI
WP_087868052.1
QEP09851.1
WP_175107502.1
EVH92916.1
RIH67145.1
VHT07984.1
VGF31491.1
AZA92871.1
SAE44301.1
KAA2393872.1
QJT26160.1
WP_104130719.1
WP_057775655.1
RHC76984.1
TFB30216.1
PPZ90996.1
WP_082798851.1
EVG39871.1
WP_048406884.1
WP_060123581.1
CAA5439628.1
WP_185123834.1
WP_142366987.1
QJT20501.1
CYW94516.1
CXT67391.1
WP_068402180.1
WP_014298805.1
WP_112200474.1
CAA6270367.1
KAB3550561.1
VIJ85158.1
EHE76513.1
EFY64995.1
WP_099837380.1
QJT23823.1
WP_078958918.1
QJT73663.1
QJT38901.1
VAE14401.1
WP_112377764.1
WP_028944896.1
CAC8633800.1
CRU45474.1
KAA2521508.1
WP_024170273.1
KDS36679.1
WP_133611176.1
WP_124934728.1
WP_124564238.1
WP_151871939.1
KAA5476665.1
KAA2803671.1
KAA2795322.1
WP_128846459.1
WP_170968054.1
SMK51567.1
WP_074421761.1
WP_158510470.1
WP_147773821.1
VHO54417.1
KAA4721996.1
WP_112656424.1
WP_165145614.1
SQP37126.1
KAB3717364.1
WP_000745640.1
VFH24906.1
CAA5683285.1
SRI78555.1
CRS77959.1
WP_045756190.1
RYT94568.1
VIE68861.1
AOC98397.1
QJT26284.1
CAA4723939.1
SON53521.1
QJT73656.1
WP_151881347.1
WP_145995479.1
ENK20361.1
PAI86310.1
CAA5428785.1
WP_127211605.1
WP_020984028.1
VHS18642.1
ENL14188.1
EFF53602.1
SJH25757.1
CPD07716.1
SCH40634.1
WP_150881582.1
VIN37830.1
RHJ75783.1
KDY65332.1
QJT40125.1
WP_134417088.1
WP_080975086.1
WP_156036967.1
VMS31067.1
QJT28994.1
WP_143005535.1
WP_120432400.1
KAA5340738.1
WP_053880697.1
RBT11531.1
CAA5230979.1
SPT45953.1
CPW13870.1
AOD00282.1
WP_155820527.1
WP_130085327.1
VFG86048.1
ETK26557.1
QCY68072.1
WP_147706749.1
OAV40826.1
QJT31973.1
ETS30390.1
WP_022794049.1
WP_160495693.1
VHW51633.1
QJT23654.1
WP_002575891.1
WP_171951758.1
WP_104825760.1
CAA6120053.1
QJT34305.1
AXU36625.1
WP_035919433.1
EGI52981.1
WP_104081318.1
WP_138533623.1
CTB57253.1
WP_089564765.1
QHM48018.1
CYE75425.1
WP_138726324.1
WP_167385701.1
KAA2969654.1
WP_142290768.1
EZR84911.1
VQU20504.1
EFV17546.1
WP_161946949.1
WP_122348311.1
BAH09994.1
WP_037444009.1
WP_122134413.1
WP_133430020.1
AZS29121.1
OXA95098.1
CXK54679.1
WP_081448452.1
EUW36129.1
WP_079456513.1
WP_151791981.1
CAA6152699.1
SRJ23565.1
WP_122139054.1
WP_056336976.1
CSS97683.1
CAA6515090.1
CRV70950.1
sp|A3M650.2|LPXD_ACIBT
WP_090042174.1
EUF17739.1
WP_117831827.1
SIY35017.1
OJW75343.1
SUB94568.1
CSG60143.1
VFF16755.1
OJW42257.1
WP_143439204.1
KAB4164521.1
WP_162230378.1
WP_169750563.1
CWU75413.1
RGV28508.1
WP_114408546.1
WP_131764181.1
WP_026725714.1
CRU22293.1
WP_066449712.1
RBS37352.1
AWW29414.1
QJR71623.1
QJT24793.1
WP_152988312.1
WP_143694945.1
KAB4525614.1
QLI59207.1
QJT35863.1
WP_038540256.1
CRS51019.1
CAA3866954.1
KSP23464.1
EQK17411.1
CJD79148.1
WP_162350661.1
EQI39644.1
WP_093067783.1
AOD00248.1
CAA4884051.1
WP_084052008.1
SRS14120.1
WP_019874071.1
EVK78772.1
KAA2638796.1
EOL62236.1
VHY14051.1
AOC98879.1
KAA2400000.1
EZT03980.1
WP_158697008.1
OIS45626.1
WP_004384177.1
WP_143074110.1
CRD07119.1
RKB42592.1
CGQ40718.1
EXZ04767.1
WP_068233163.1
VOB26261.1
SIY38377.1
ETK28326.1
CRS87091.1
WP_050709850.1
WP_146768772.1
KAA2855978.1
WP_081420812.1
TWV56715.1
EEX44838.1
WP_081772803.1
EVO00207.1
SJS10824.1
CAA3863089.1
KAB6350260.1
KAB30052.1
WP_143435544.1
CRT44227.1
CAA4819383.1
WP_176440097.1
WP_133118885.1
WP_026713771.1
VIG43984.1
VHY16774.1
WP_121260992.1
WP_162109428.1
PRX58802.1
WP_118034477.1
VHX33458.1
RKD15093.1
WP_161659307.1
WP_088635985.1
CAC6219734.1
VIB13425.1
WP_141683469.1
VIM06681.1
WP_017852671.1
VSZ09994.1
WP_128812213.1
WP_159006606.1
WP_141011914.1
EUF31970.1
EVB29474.1
SJT17596.1
WP_092743034.1
KAB4750429.1
CCL63067.1
SJN77233.1
VII55052.1
PZV87253.1
EXU25915.1
WP_125483252.1
WP_062845127.1
KAA3886528.1
WP_040839649.1
WP_014096268.1
CSO39964.1
sp|A9KBN6.1|NUSB_COXBN
EZV43291.1
SJU86740.1
KAA3070780.1
VHP40794.1
SHJ63036.1
QMV82725.1
ETS31018.1
KAA2510302.1
WP_097641989.1
WP_163432650.1
WP_123550294.1
BAA97911.1
RRF86529.1
PWB06679.1
WP_175636785.1
RYE55110.1
WP_145414943.1
WP_065620819.1
KAA4583404.1
EOG83127.1
QJT27320.1
VHQ63853.1
VHX70725.1
KMX60580.1
WP_074787492.1
KAA2318080.1
EWE62693.1
VHW07363.1
ETS32835.1
QJT25756.1
WP_126344411.1
CGS84922.1
WP_145629770.1
WP_065553641.1
WP_078677445.1
OKN55479.1
WP_072004247.1
WP_116788530.1
EFK36106.1
QJT28408.1
CRV71291.1
CSE58317.1
VIA06182.1
WP_075963324.1
RHM16243.1
WP_166149168.1
WP_032570585.1
CRU45351.1
WP_165994440.1
EXZ86890.1
CRT79868.1
CZX39729.1
RHK77865.1
VPW15518.1
VTG30924.1
WP_149114282.1
WP_008765219.1
EVT37590.1
WP_138287133.1
CRT15837.1
WP_006001342.1
SJT47253.1
ELD30270.1
WP_150868503.1
EVU50054.1
WP_046119100.1
STB42720.1
CAA4561522.1
WP_150841320.1
WP_146100231.1
EVH73071.1
AVF32993.1
VHV56524.1
WP_052208905.1
WP_108552707.1
AOC99926.1
WP_150331349.1
WP_028492336.1
QJT35855.1
WP_151940449.1
KAA5256415.1
KLV76808.1
CSG35484.1
WP_181905722.1
WP_122548352.1
WP_038819315.1
AGU83543.1
EXN06024.1
AIL35061.1
EWD05364.1
WP_125761252.1
KAA4296689.1
CRX97556.1
WP_155291517.1
SHP58565.1
EEA81229.1
VHO88188.1
VXB27475.1
ROT06177.1
VHO49113.1
SJX02994.1
ETS32259.1
QJT26705.1
ETS32283.1
QCL03334.1
WP_142644383.1
WP_062861102.1
VHW32198.1
KAB6487047.1
KLY03459.1
KDH43189.1
WP_142389192.1
CAA3743224.1
CUO60914.1
RZM28845.1
ABQ07358.1
OQB94559.1
WP_135179544.1
VHR35687.1
CAA3834091.1
KAA2701455.1
SJL23254.1
QJT41061.1
RZQ68036.1
RBT00291.1
CYW50499.1
CRU40371.1
WP_136105926.1
WP_135448095.1
VFB76906.1
WP_169274878.1
QJT30049.1
QJT34433.1
CAC9045134.1
KAA2357188.1
WP_152162761.1
WP_163301430.1
KAB6152074.1
ETS33028.1
VOI74788.1
BAB93704.1
SOE58574.1
WP_161327255.1
ASD48428.1
EOQ04931.1
WP_125570258.1
WP_139048544.1
WP_034736782.1
WP_126724500.1
WP_117414936.1
ODS86398.1
EWU65230.1
EPV43462.1
WP_094777035.1
QJT27855.1
KAB3715568.1
WP_150855314.1
WP_185265177.1
WP_174056354.1
WP_062885821.1
WP_116874153.1
KAB6270574.1
WP_045167903.1
CAA5292114.1
KAB6669966.1
CSY41804.1
sp|P37247.1|TRA4_BACFG
KAB4321401.1
EKN16504.1
VID23063.1
WP_139196309.1
EIR98525.1
EWA33573.1
ELL74030.1
WP_119650914.1
EHO73824.1
KAB4585800.1
SCI30411.1
KAA2545015.1
EFK35906.1
CAC7590444.1
WP_013619321.1
VHS08353.1
VHY57478.1
CZY81048.1
KAB5236873.1
SJL22634.1
WP_177180527.1
VIN61778.1
WP_131924985.1
KAA2958328.1
KMG27013.1
WP_100019916.1
EYN80147.1
WP_185265178.1
CAA4040605.1
VSA17158.1
ENM74733.1
KAA3939489.1
WP_180123425.1
QJT32667.1
KAB3586254.1
CAC5626379.1
WP_166769797.1
KAB6549665.1
RBS90568.1
QJT21312.1
WP_144419710.1
KAA2631880.1
WP_132216767.1
WP_182445218.1
WP_111842359.1
RGN81278.1
SRN11298.1
WP_155151002.1
GAE21277.1
EYR52213.1
QJT27224.1
VHO28605.1
WP_052441084.1
KAA2393495.1
OPB82433.1
KAA5444677.1
QJT24910.1
SAP02111.1
EYA10441.1
EOG54016.1
GCO55052.1
TWV84319.1
AXB63907.1
WP_139820515.1
WP_122334530.1
KDH41725.1
WP_110003821.1
VIK44426.1
WP_172900209.1
AOC98920.1
VIJ93824.1
VHT27642.1
AOC98473.1
QJT41296.1
WP_147401188.1
KAA2800093.1
KAB6269158.1
VHZ49550.1
KAA4561302.1
AOC99300.1
QJT35433.1
WP_142350141.1
RJZ53190.1
WP_140576120.1
WP_008511017.1
QHK62314.1
CAA5387353.1
CSY18021.1
KAA4621720.1
OPC66303.1
WP_112344680.1
VIE16650.1
QJT36742.1
WP_153781608.1
SJP54974.1
sp|A3M6K4.2|Y2121_ACIBT
QJT32644.1
WP_171521379.1
WP_094343930.1
WP_115274819.1
ESL16085.1
ALF35332.1
WP_155466510.1
KAA2831785.1
KAA2692027.1
EMW95841.1
WP_142836434.1
KAA2844140.1
RGX25927.1
VEU16417.1
CEI56575.1
SAB02839.1
KXA31278.1
QJT24941.1
WP_088930963.1
WP_164494681.1
ETK27901.1
QJT40330.1
KAA4131787.1
SRR06860.1
KAB6081412.1
EVT60043.1
QFT13624.1
KDK12230.1
BAX33031.1
SJV24316.1
WP_146894340.1
SML69619.1
EUK46198.1
WP_091880670.1
KAA2667174.1
TGX80557.1
RQO78143.1
SRK04238.1
WP_143790831.1
CCL70391.1
WP_147273929.1
WP_026713459.1
RGQ25008.1
EIY47169.1
AOD02292.1
PZJ76240.1
TDO57910.1
EIY23931.1
WP_182416794.1
VHO88720.1
RGW94257.1
VFB16707.1
OHS51380.1
WP_163376961.1
WP_139216889.1
WP_139169098.1
WP_105541262.1
WP_036497024.1
WP_176126649.1
WP_026373863.1
VFG76528.1
KMD34140.1
VFG13039.1
WP_001511779.1
WP_143797511.1
WP_143373302.1
EUG72183.1
WP_015056728.1
WP_179935879.1
SQV87662.1
CAA4570303.1
VOG77506.1
WP_141745685.1
WP_127711586.1
QJT29073.1
WP_035638990.1
WP_145996226.1
WP_091086620.1
CHV11154.1
PVG76370.1
WP_150867738.1
SIX27211.1
KAB4026947.1
TXF78866.1
ETS31707.1
WP_157825813.1
VIE79345.1
SAS01340.1
SBT14996.1
CAA4919822.1
KJZ99714.1
QJT38336.1
AOD00045.1
WP_014711469.1
WP_148110625.1
CYV01306.1
SJW95086.1
WP_180999171.1
RHH85116.1
SMM26322.1
WP_161903573.1
WP_037513769.1
KAA3944383.1
WP_032577210.1
WP_108081356.1
ETS31655.1
WP_147673587.1
KAB4051007.1
EZW88802.1
QJT39982.1
QJT25006.1
WP_144418135.1
EFI37374.1
EYA40616.1
VHT07692.1
KJW54180.1
CAA4485933.1
EXZ73930.1
EYM40783.1
WP_029879154.1
CAA6471278.1
EXY77374.1
EVG91759.1
CRT27695.1
VHV21308.1
WP_099940378.1
WP_053811520.1
WP_144295896.1
WP_153356107.1
WP_086163308.1
CAA3734692.1
EUU61770.1
ENJ69762.1
KAA4036784.1
QJT21748.1
QJT36721.1
CEO36680.1
WP_064148024.1
QJT20617.1
WP_168306639.1
EXN68738.1
WP_165607140.1
WP_162411589.1
KAF1281572.1
SNU37224.1
WP_141095729.1
QJT28544.1
AXB63885.1
WP_161938946.1
WP_143281211.1
WP_071777382.1
CRS98499.1
QJT34052.1
WP_095653687.1
AOU26400.1
VFD99033.1
EPV71004.1
QJT28703.1
RHH39425.1
WP_156205614.1
WP_025003724.1
KAA3137995.1
ETS30045.1
QJT40173.1
WP_081485311.1
WP_145988549.1
WP_169757697.1
EOO71525.1
WP_180974261.1
SJF72052.1
WP_144419842.1
TDB02822.1
OYP35268.1
SJS08501.1
WP_117748386.1
WP_181214136.1
QJT37978.1
WP_061355097.1
WP_114818817.1
SRC56794.1
WP_102906369.1
WP_130856052.1
WP_101784907.1
DAC76350.1
KAB6701096.1
WP_154964529.1
WP_083816766.1
WP_023941153.1
RGY87541.1
QJT32835.1
VID38777.1
KTY04224.1
WP_162536230.1
WP_181215583.1
RGN64015.1
WP_154647560.1
VAC31146.1
AOD00473.1
EXO57512.1
WP_162207495.1
WP_049637220.1
PVZ13358.1
VIE54459.1
WP_139248953.1
WP_155300425.1
CRW38914.1
WP_149935558.1
SBB19843.1
EUK05416.1
QJT27538.1
WP_175285843.1
TDZ04839.1
WP_134961372.1
VHU80095.1
KAA2473166.1
WP_167830052.1
VUX19991.1
AUR47954.1
EOI82574.1
VFC23541.1
VII22844.1
QJT37751.1
WP_124982036.1
WP_146095989.1
WP_074242713.1
VNG58804.1
WP_007850420.1
SBA64215.1
SJR45400.1
CXO60358.1
WP_112558787.1
WP_082353292.1
STJ93632.1
VUS24607.1
EYM02908.1
KAB4099275.1
KAA5500694.1
CRT11686.1
KAA0106538.1
SMJ15484.1
RKA13887.1
EVK21223.1
VBA45474.1
CAA5418067.1
WP_068420205.1
WP_139354445.1
WP_150533287.1
EHU26751.1
KAA2337505.1
SRF77189.1
CFU85380.1
ELF81262.1
TFF37050.1
WP_178004569.1
SMB74591.1
WP_086940729.1
VFH33499.1
SHG29630.1
WP_025837624.1
WP_001704819.1
ODM09285.1
CPT87623.1
QJT23915.1
WP_185751633.1
KAA3032964.1
KAB6459799.1
KAA3106030.1
KLY28372.1
QJT29746.1
KAA4020307.1
KAA2795374.1
SKW06347.1
QJT31273.1
WP_063616836.1
ETD22684.1
EQJ97183.1
CAA3770781.1
WP_141730377.1
WP_107796399.1
OYX96632.1
KAB6530421.1
RHL05169.1
WP_181200224.1
VMT12394.1
KAA4728285.1
WP_176243800.1
KAB1289616.1
WP_096453021.1
WP_173153873.1
VFH28289.1
EWX19058.1
OUH94597.1
WP_083949568.1
WP_148999477.1
WP_021031970.1
SMJ77370.1
OTS40088.1
ELC23902.1
WP_002795335.1
WP_084158576.1
QJT36875.1
WP_172521408.1
VHS24858.1
WP_117709607.1
QJT35648.1
WP_143008598.1
WP_136059866.1
WP_126756820.1
WP_146758523.1
WP_026726963.1
WP_153512033.1
WP_161797577.1
PLS64389.1
WP_123983616.1
KAA4826346.1
KZA17962.1
WP_141981983.1
QJT34030.1
WP_026757991.1
WP_031864613.1
QJT26720.1
QJT21004.1
RHA08193.1
BAH09966.1
WP_016671968.1
CAA5379333.1
CYK84956.1
OUG64182.1
WP_129758965.1
KAA4794195.1
QJT33248.1
KAA4085617.1
RGO38140.1
CRU45274.1
AOD01789.1
KAJ47459.1
SUY04252.1
VFF36099.1
WP_138968121.1
CCX47262.1
VHR85632.1
ETS33520.1
VIE78185.1
WP_133655932.1
WP_119363377.1
VPG41238.1
ETS29894.1
WP_039416976.1
VFC85889.1
RHD47665.1
WP_153530206.1
VHO97951.1
WP_177959891.1
SPU33150.1
QJR67285.1
ALJ43623.1
RGK47939.1
WP_174924656.1
CAA4176077.1
WP_175092581.1
QJT38747.1
WP_106765420.1
EQT15487.1
WP_146100228.1
RYT44756.1
AXJ47160.1
CAC5480853.1
CCZ43986.1
WP_148724458.1
WP_106470408.1
CAC7123918.1
CAA5248910.1
WP_180553735.1
VIF42338.1
SCG94959.1
WP_015372091.1
WP_178848536.1
CAA4482587.1
SHS92116.1
AOD01411.1
WP_079684557.1
EAQ33214.1
VHY31371.1
WP_143211410.1
VSU98715.1
EIY47171.1
KAA2344957.1
KEC92870.1
WP_167349108.1
AOE47814.1
QJT21701.1
WP_147707654.1
WP_045146905.1
WP_046253719.1
WP_076416075.1
WP_076775713.1
KDI78598.1
EYQ91290.1
EYQ82104.1
WP_183054900.1
QJT27688.1
WP_114715632.1
WP_007037426.1
VFH22082.1
WP_149897203.1
WP_016672339.1
RGR23922.1
VUH20454.1
KAB6082453.1
PDL09083.1
RGZ45338.1
EVP52384.1
EMX28172.1
WP_175617481.1
RHD66431.1
WP_075838979.1
WP_029037982.1
CAC7931291.1
WP_049030805.1
RGL95529.1
EVL55258.1
VAG67325.1
WP_162302059.1
WP_079175332.1
VHW59998.1
AOC98364.1
CAA4099224.1
KAA2473409.1
AOD02231.1
VHQ36464.1
KLY74832.1
ROT17349.1
WP_162854315.1
WP_148139810.1
VLW22865.1
KAA4642247.1
KAB3710547.1
QCQ37314.1
KAA2538913.1
WP_041994106.1
VEB16292.1
ADY38180.1
EYA95250.1
WP_065589024.1
VGV31442.1
KAB1309519.1
QJT41358.1
WP_141409380.1
KAA5459057.1
VII17272.1
WP_146867182.1
TEB14592.1
PNY85415.1
CAA5290374.1
SLA82462.1
QJT27791.1
WP_160333501.1
RHM42382.1
VIK17813.1
WP_022112941.1
sp|A9KF13.1|PTH_COXBN
QJT38553.1
WP_146405651.1
WP_084281535.1
WP_028774761.1
KDW78545.1
KAA4940151.1
WP_042114730.1
KAA2768769.1
WP_151425853.1
WP_088492787.1
KAA2572597.1
SHM19766.1
CRV51144.1
WP_169236585.1
WP_182936808.1
CRU50773.1
EQG45216.1
WP_100263396.1
WP_180687164.1
WP_156968251.1
WP_135106159.1
EET99069.1
VIL03991.1
SKB63113.1
KAB6472558.1
RKA69764.1
SMM61793.1
QJT35837.1
WP_122139155.1
WP_143523036.1
CAA3976779.1
KAA4368935.1
WP_164437486.1
SMI61427.1
ETS32790.1
WP_118940830.1
WP_162696252.1
WP_009572264.1
WP_135053625.1
KAA4400060.1
WP_033812326.1
WP_161116292.1
CRT64971.1
CCL70386.1
VNL96155.1
SUM94265.1
TWM41202.1
EPV19310.1
AEB89248.1
SMM12018.1
WP_117070018.1
KAA3938159.1
VGI75739.1
KMA82082.1
QJT30164.1
RGR31791.1
CAC9025446.1
CRS31540.1
VLI21336.1
WP_129055492.1
VFG14645.1
WP_183233790.1
CUM98184.1
WP_152177907.1
WP_165437304.1
CZW21105.1
PIH14024.1
VHV80311.1
BAH09937.1
KAA2337793.1
QJT20766.1
VIC61913.1
WP_127017092.1
WP_115422704.1
VIM74312.1
RHM64718.1
WP_084214998.1
AOC99826.1
QJT21783.1
WP_031889342.1
WP_101984361.1
WP_172660181.1
WP_173117744.1
CAA6211367.1
BAB93571.1
WP_020651648.1
KAB3980787.1
VHV29471.1
VID22610.1
KAA2555126.1
SFH38002.1
SAR68972.1
CAA4923586.1
SJS63504.1
EEK64562.1
STQ17214.1
OKN30073.1
CQR77845.1
WP_175007329.1
EOG90141.1
KAB3777354.1
WP_177229040.1
WP_125025552.1
AOC99752.1
KAH87147.1
KAB4639186.1
WP_117720764.1
WP_073203601.1
AOD01353.1
WP_156039983.1
WP_118107966.1
WP_181743452.1
KAB4813849.1
WP_055321963.1
BAC82026.1
WP_008668308.1
EVS04179.1
PKO95574.1
EWA96821.1
RGV04062.1
AOC99349.1
RHK34038.1
WP_172978567.1
ADL64135.1
CEI82970.1
EUV54219.1
WP_171893174.1
RGX95171.1
QJT40255.1
WP_000165811.1
WP_143574871.1
KAB4355520.1
PSM86523.1
PPD30279.1
CAC7481807.1
RZJ92555.1
QJT33461.1
CIK52807.1
QJT29351.1
CAA3760658.1
EVL34703.1
WP_117885405.1
KAB4160000.1
WP_182466607.1
VQW40217.1
WP_143543370.1
QMV82739.1
WP_176970162.1
KAE08526.1
KAB3645141.1
EGA15256.1
WP_091906493.1
AYZ36203.1
SLA90867.1
ENM40557.1
ADY11103.1
WP_183876446.1
QLI60339.1
WP_146222886.1
WP_002546268.1
WP_006256410.1
VHR45591.1
VFB91453.1
WP_095945735.1
WP_039064752.1
WP_103154199.1
WP_095752631.1
WP_149708528.1
CAA4999530.1
AKP80335.1
WP_031614605.1
QCQ31748.1
KAA2800840.1
BBL09906.1
CRP20903.1
WP_007565134.1
WP_004378860.1
CSF24441.1
QJT32743.1
WP_075809778.1
CYV45317.1
EUU64308.1
VIB62038.1
VTS14997.1
CSF82597.1
KAB3933980.1
WP_112227637.1
WP_089212638.1
EZV83668.1
WP_085944551.1
WP_089231484.1
KAA5302858.1
KAB4334001.1
EGC19149.1
SJW29246.1
WP_141283520.1
TFH96716.1
VDC13576.1
WP_089217197.1
OCX34604.1
SRN39613.1
QJT25343.1
WP_157392256.1
SVJ17104.1
EYK29372.1
WP_096446051.1
WP_146222092.1
WP_143323077.1
RSJ58808.1
KAB6676790.1
TSE48793.1
VHO51573.1
VHX91138.1
CZV47262.1
TGY69037.1
QJT37247.1
WP_141748984.1
WP_177801451.1
KAA2576733.1
WP_082741006.1
KAA2359841.1
CAC8522927.1
CBA66547.1
ETS32921.1
CRT10444.1
WP_185107713.1
WP_175393025.1
QJT27443.1
WP_060550741.1
WP_176605108.1
KAA5229654.1
SRA07039.1
BAC41602.1
WP_086541026.1
WP_151297141.1
SHH78419.1
CAA0170866.1
VII88178.1
WP_014722325.1
WP_026318148.1
WP_109326146.1
WP_113636998.1
KAA4054384.1
WP_118212225.1
AZI19369.1
WP_009017677.1
AAO75197.1
WP_057098733.1
WP_143058474.1
KAB4791284.1
KAA2564866.1
BAR52461.1
WP_097596721.1
CSP34899.1
EVV36913.1
CAA4024860.1
SMM64749.1
WP_070782767.1
WP_148140392.1
AKP42762.1
CAA6507663.1
EIY55998.1
WP_147346925.1
KAB3618471.1
VIS32102.1
KAB6713294.1
AYZ12517.1
RGL94076.1
VHQ47645.1
VHU97886.1
KAA4256767.1
CVF65874.1
AOC99339.1
WP_181735012.1
WP_175804710.1
KAA2756586.1
QJT23663.1
WP_135299014.1
WP_044366851.1
VFC84320.1
CPE98581.1
QJT73637.1
WP_161622204.1
WP_176701027.1
KAA4776687.1
VHY18665.1
QJT21269.1
WP_061997141.1
ENV85870.1
QJT27336.1
WP_078833412.1
WP_105472474.1
WP_100332267.1
WP_145239443.1
WP_035703925.1
EXO34499.1
WP_143365507.1
CAA4964835.1
KKA00007.1
KMR41314.1
VFG12998.1
WP_074246138.1
SJB52441.1
KAB6458156.1
WP_142323326.1
EFK63014.1
WP_143524323.1
WP_121855078.1
WP_018358904.1
KAA2833332.1
WP_073062959.1
VHZ35768.1
KAA5513721.1
KAA4520897.1
KAA2469929.1
VIF94011.1
BBE58217.1
SRH11404.1
VSR27946.1
SNS00187.1
SPJ25619.1
WP_022616646.1
WP_165787427.1
WP_149008880.1
WP_121326236.1
WP_100380864.1
WP_098976909.1
EUN54247.1
WP_143076153.1
EXC93753.1
EYO31749.1
WP_141674760.1
WP_101068410.1
CUO80384.1
QNG63517.1
QBN20259.1
WP_096064113.1
WP_030596003.1
VIC43900.1
KAB6499223.1
VMM45885.1
VIF58969.1
EWO14837.1
VIM27786.1
RGY65194.1
VFF69109.1
KAB6695468.1
RNL54621.1
QLI60271.1
VOW28076.1
KAB3739991.1
WP_114091353.1
WP_172402789.1
CAA5400902.1
KAB4224970.1
KDS31161.1
WP_177485507.1
AXB66272.1
WP_142356234.1
EWE98922.1
VIK06732.1
WP_152539484.1
WP_139254217.1
CAA2100572.1
EOF92910.1
SJW50682.1
WP_176248793.1
WP_120486529.1
VIA71819.1
PUB26424.1
KAA4557142.1
WP_116769715.1
WP_155093229.1
KAA3006592.1
ALJ41119.1
QJT40138.1
CQR67769.1
WP_186109438.1
KMB93366.1
WP_109993692.1
WP_088401232.1
WP_114518433.1
WP_178874734.1
OEP30679.1
WP_152066090.1
VRA33861.1
CAC5792482.1
WP_052606767.1
ETS30604.1
EOZ97793.1
WP_107037120.1
WP_013407165.1
ENJ82247.1
REC40523.1
WP_174619529.1
EFF59185.1
WP_171523823.1
WP_019673742.1
CTB43343.1
KAB4036420.1
TYA89182.1
CCL20424.1
CSV67852.1
WP_067921509.1
CAC8264801.1
VIK13809.1
OZH01152.1
SBE36683.1
AZA56501.1
VHX58304.1
WP_173965768.1
CAA3791760.1
KAA2342971.1
WP_174696609.1
QJT32379.1
CAC6118425.1
KAB6682621.1
VIE16501.1
WP_169028809.1
WP_074196326.1
KAB6511836.1
SLH76636.1
ETS30425.1
ETS30136.1
WP_162212875.1
WP_077636863.1
ETS30338.1
WP_047205136.1
KAB4284199.1
EGF52891.1
WP_012103571.1
CWZ91456.1
WP_123188657.1
CAC8583766.1
CYU22790.1
VFF72751.1
EUP94874.1
WP_101685757.1
CFO46679.1
ETS32394.1
CRT55091.1
WP_007851833.1
WP_026390834.1
WP_002561235.1
CTC08988.1
WP_157290489.1
ESU87863.1
KAA3731486.1
EYR12464.1
CAA4216865.1
KAA2818998.1
VFG40510.1
WP_142991272.1
VFE34458.1
RGQ75099.1
ONI50463.1
WP_143366262.1
QJT29406.1
QJT20329.1
SJS70152.1
ENC49382.1
WP_143442362.1
WP_139159794.1
EYO36940.1
EIZ00632.1
QJT26482.1
CAA4155197.1
KAB4197667.1
KMB76462.1
SJV39315.1
VCX16509.1
VIJ69592.1
SJA60910.1
WP_078407316.1
CCL94264.1
CRS33247.1
WP_183851406.1
CQR82921.1
QJT33380.1
WP_047666117.1
EUG22637.1
VFH32903.1
CSZ85606.1
ASC51572.1
KAA4403395.1
WP_112083553.1
sp|A3M143.2|ATPG_ACIBT
WP_166635511.1
WP_136256103.1
QEP09864.1
KCX64621.1
KAB3592168.1
VHR85700.1
QJT25828.1
WP_001829014.1
BAK25174.1
KAA2666349.1
VTS26540.1
OXA78625.1
WP_064193832.1
KDM35332.1
WP_108967988.1
AOD01501.1
TDE13230.1
EVU40944.1
WP_101841794.1
PRI56709.1
WP_095740253.1
WP_109396091.1
WP_053326722.1
WP_048448303.1
WP_112319593.1
WP_148485198.1
RPY71993.1
SJN40975.1
SJU95065.1
RKG15494.1
KDI82021.1
WP_118471515.1
VTQ99717.1
WP_162207566.1
QJT21304.1
RBS36754.1
CAA6341502.1
KAB3768738.1
QJT26285.1
AJZ56419.1
CAA6382056.1
KAA2584857.1
OZG75728.1
VHL53585.1
CSK67799.1
CRU83327.1
EVN61131.1
QJT20558.1
WP_003698966.1
EOG10055.1
KAA5226325.1
WP_165475121.1
WP_160333757.1
WP_004325452.1
WP_174761494.1
AAG45715.1
VHU45737.1
WP_110407836.1
RJW92212.1
WP_047601710.1
QJT32697.1
WP_137427143.1
KAA5399246.1
EOI52648.1
WP_040130046.1
WP_032597239.1
WP_164469482.1
CDI12357.1
WP_027587428.1
VNO13054.1
WP_146628397.1
QJT26250.1
VUN21125.1
VOU57198.1
QCS03236.1
CRU79006.1
KAA2613531.1
AOD00071.1
QJT28573.1
WP_082055833.1
WP_163209488.1
EOE44855.1
WP_146219612.1
KGM75466.1
WP_117295367.1
KAB6283583.1
GFI46270.1
SMI98945.1
WP_073535316.1
KMX81098.1
VHV72601.1
VID94181.1
WP_147917430.1
AZB11617.1
KAA2518829.1
WP_083864348.1
WP_030689508.1
WP_148433792.1
AFK05593.1
VFF90620.1
SRX36719.1
TEW66789.1
VHP15216.1
WP_159091350.1
KAA4228398.1
KAA2445131.1
VHT41383.1
AOC98892.1
CYD95613.1
CBW24810.1
WP_058238206.1
KHV35881.1
CRS27996.1
QJT22249.1
WP_168431365.1
ANE84029.1
AOD00866.1
VHQ40711.1
WP_155275874.1
VOS76075.1
VIH30268.1
CRW27890.1
WP_118411330.1
KAB3835748.1
CUP28639.1
WP_148286022.1
KAB3925822.1
KAA3007522.1
CTA56796.1
VNO15425.1
VIJ34469.1
WP_106981051.1
WP_085194465.1
WP_063882295.1
VJS52409.1
RGV38396.1
KUC84834.1
KAB4283180.1
KAB4210726.1
WP_182140965.1
VPP71201.1
CAA5522009.1
WP_141526473.1
WP_158705677.1
WP_136128558.1
ELA53828.1
QJT38313.1
QJT33845.1
KAA5357653.1
CRV83380.1
KEN80798.1
QJT37838.1
ERO72631.1
WP_162803326.1
WP_120105916.1
WP_033107026.1
WP_106443749.1
QJT27420.1
WP_066437453.1
KAB5369561.1
CRU68374.1
WP_052970286.1
QJT31507.1
WP_086796960.1
VHW47409.1
WP_104480658.1
BAW91391.1
BAB93787.1
WP_040712199.1
WP_040723173.1
CAA5386555.1
SIS95787.1
TKC04341.1
PTY51072.1
VHU09236.1
WP_082567618.1
WP_064697144.1
KYC88495.1
QJT20993.1
VHT22234.1
WP_154286784.1
VFD09766.1
WP_142375465.1
PSL42815.1
sp|B6J1I8.1|RL32_COXB2
SJA13365.1
VHP24765.1
WP_145995271.1
SSF81533.1
WP_165866019.1
VID38755.1
AVJ70172.1
AIW87915.1
WP_160329379.1
WP_123143499.1
ENK41965.1
QJT34328.1
AMQ11782.1
WP_006487442.1
ADX77603.1
ETS29668.1
WP_000313292.1
WP_073078629.1
RBS36487.1
QLI59286.1
WP_161851798.1
WP_155358907.1
VHZ98267.1
WP_079755448.1
BAD48102.1
WP_080445430.1
ERY24532.1
VNE06106.1
EWV28007.1
ABG29551.1
WP_176673404.1
CAA5862796.1
VFE27752.1
CRN28663.1
EQM93374.1
WP_103813820.1
WP_173011674.1
VPB21040.1
RHA06412.1
WP_131955630.1
KAB6549551.1
SAC02544.1
QJT40227.1
QJT26303.1
WP_149248011.1
CXE81034.1
QJT21284.1
CYW29372.1
RGR26435.1
WP_165043873.1
AOD01995.1
WP_119510273.1
KAA4566030.1
CRW50936.1
QJT23670.1
WP_128513421.1
WP_139170415.1
CRV97073.1
EVQ63856.1
WP_057088992.1
WP_119153616.1
WP_155722890.1
ETS30154.1
QJT40302.1
VHZ02840.1
VIC87632.1
WP_081028072.1
KAA4704411.1
KAB4509622.1
WP_102996221.1
RMA71200.1
CUP88180.1
WP_146112794.1
CAA4094546.1
CAA3963647.1
SBW05054.1
WP_182272054.1
KZA26287.1
ABQ06558.1
CUQ09130.1
CRU75531.1
WP_147832006.1
QIQ49695.1
WP_139181158.1
KAB3652868.1
WP_141720702.1
WP_134397874.1
WP_179241120.1
SCS26128.1
EXO88845.1
WP_139221502.1
WP_061156737.1
WP_144236255.1
WP_119763143.1
KJV71876.1
WP_148742919.1
WP_116275246.1
WP_089627905.1
PTE42241.1
WP_019884742.1
CUP92820.1
RGZ22233.1
VIL31494.1
WP_167666208.1
KAA2884878.1
SUL72246.1
VHV82949.1
VSQ88128.1
WP_143036921.1
WP_111230976.1
KAB6678228.1
WP_088774339.1
SMM06590.1
KJZ99724.1
CAA5568692.1
WP_165297040.1
EUZ68644.1
WP_164902664.1
WP_022988855.1
sp|C8BKB7.1|FLGB_YERRU
KAC14090.1
AFR31222.1
ETS31576.1
WP_150852625.1
WP_008156729.1
KAA4557869.1
KAA2921646.1
VHW85070.1
WP_004615554.1
CAA5058750.1
EWO13701.1
RBT03924.1
WP_162704896.1
WP_019867038.1
BAB16670.1
CRV35840.1
CAR69104.1
WP_181916211.1
QJT34397.1
CSU90949.1
KAB6247103.1
WP_031457152.1
KDK93885.1
WP_007364700.1
CAC6070723.1
VID32136.1
QJT26993.1
WP_159097181.1
WP_162842765.1
SRQ00592.1
WP_155080023.1
CAZ90413.1
CHX63145.1
WP_182330360.1
pdb|3G13|A
KMI57617.1
VHW96672.1
RGQ98621.1
ETS29801.1
EQS30751.1
KAA2539545.1
OLN61910.1
CXY80866.1
WP_168945131.1
WP_166761450.1
VHP95150.1
RVT99720.1
VIC25780.1
EUX23923.1
KAB6104574.1
SUV24622.1
CYW54640.1
QJT34646.1
ELA56650.1
ETS29312.1
WP_184435924.1
KAA2755236.1
WP_138294241.1
GBY97502.1
SCC30994.1
KAB1307465.1
WP_122383226.1
CRQ93775.1
EOR22165.1
QJT23594.1
KAB5331329.1
KAA2941737.1
KAB1340940.1
VHY71036.1
KDG57600.1
EUF68357.1
QJT24101.1
WP_169679587.1
WP_131814415.1
WP_097796050.1
CFV41510.1
VHT41311.1
WP_144860148.1
QJT27659.1
EWM92289.1
WP_101514444.1
CCT79144.1
WP_129667576.1
EWN18882.1
QJT31731.1
CUO81020.1
WP_041367702.1
WP_155688138.1
WP_084024902.1
TFD99092.1
WP_176133685.1
VFG24013.1
SML57987.1
ROT05169.1
WP_101636921.1
KAB4599738.1
VIL47972.1
VPT23925.1
EWK70879.1
AOD00843.1
WP_181229714.1
EIZ00255.1
TDX92896.1
SAZ67934.1
WP_153385579.1
KAB4431719.1
VIK12291.1
WP_181690480.1
OKL76430.1
VIF11835.1
CSJ27648.1
WP_170732279.1
KAA4037487.1
SRQ20388.1
VQS45928.1
VIH58709.1
SSM35662.1
WP_132776734.1
CRQ78700.1
EOV84175.1
QJT26158.1
CAC6085867.1
CDM07650.1
WP_172482471.1
WP_029212758.1
WP_143000306.1
SML97335.1
CRV03283.1
WP_165873836.1
VHU09823.1
KAA4368619.1
WP_174410662.1
WP_161886414.1
WP_081848412.1
AAN57974.1
CAA3706173.1
WP_148038492.1
VIK65625.1
QJT35604.1
QJT26795.1
WP_142995099.1
VHR10975.1
WP_142349205.1
sp|B6J8M6.1|EFTS_COXB1
KAB6323025.1
CRW40985.1
SWP04824.1
CRW52738.1
KAA5207838.1
WP_158522917.1
WP_025194673.1
WP_140765781.1
EOJ48517.1
CAA4620925.1
EFI10999.1
WP_183376935.1
RGY10763.1
WP_184471262.1
WP_058929007.1
WP_057296691.1
VHR85730.1
WP_033711033.1
WP_040692873.1
QJT38202.1
SJO38260.1
EOI02756.1
CAC6777914.1
CXL95154.1
VHR64418.1
VFD05133.1
EVR25235.1
WP_171961156.1
CDL73622.1
SMJ08318.1
CAC8025563.1
WP_160602570.1
WP_004354582.1
EXM84642.1
AMP50115.1
EOL98306.1
KMI23456.1
QJT25578.1
WP_153321016.1
WP_147262507.1
WP_034873212.1
AOE47793.1
AOD01139.1
CUP79884.1
KKA00116.1
WP_099430997.1
EUV17450.1
WP_147453467.1
EJE19241.1
WP_032598993.1
WP_162222335.1
KAB6587761.1
EUR67598.1
WP_163710451.1
VHX12221.1
QJT21619.1
VIC56282.1
CAC6198492.1
KDK11233.1
OJG91718.1
SHR74520.1
KAB3796111.1
WP_178201267.1
WP_171850580.1
WP_093412416.1
WP_056059822.1
CAC8990431.1
WP_142760601.1
EVH90842.1
VTT21849.1
EUI42194.1
ETS29209.1
WP_164051032.1
WP_087063163.1
QJT37743.1
VHU97879.1
RGX69276.1
AXU60871.1
WP_118648888.1
VHS52938.1
EPU74003.1
KKA00512.1
KAA2762823.1
EFG18617.1
WP_083447266.1
RGU29713.1
WP_089280766.1
VIF31255.1
KAB6329181.1
EVC10084.1
WP_044404990.1
RGV84215.1
SJO33681.1
WP_073396286.1
CZY49434.1
PRO01414.1
SLD91924.1
SAS91522.1
CQY85091.1
WP_183182161.1
sp|B6J2D8.1|ATPA_COXB2
PDE13555.1
WP_178383233.1
CAC7324467.1
VFG66970.1
QJT39145.1
WP_028901906.1
AUR49371.1
WP_112767090.1
WP_146156516.1
WP_129963755.1
EFA44324.1
VDA77087.1
WP_118477073.1
WP_154219536.1
OXA73761.1
QJT23760.1
CSR53670.1
WP_056948708.1
KAA2554443.1
OTN80804.1
KDS47668.1
KAA4065608.1
WP_169847328.1
WP_072531515.1
AOC99764.1
EYE30649.1
PNM76978.1
VHY96770.1
WP_144022327.1
WP_037497401.1
CAC6326673.1
EQN57631.1
WP_114989853.1
SUY50877.1
WP_014298161.1
VSG60597.1
EZT33060.1
CRU32133.1
QJT32002.1
CCL44791.1
WP_101385684.1
WP_142296979.1
WP_155042286.1
KAB6642535.1
CSG41372.1
EPF16776.1
WP_094076142.1
WP_099811060.1
ATS05960.1
KJZ99781.1
EHU32922.1
WP_064612731.1
CYU64929.1
VFG97417.1
VRQ46928.1
WP_176919289.1
VAG09865.1
VFB69309.1
CAA3811352.1
VHU62989.1
KAA2836435.1
SRW96428.1
EXQ68746.1
WP_147386577.1
WP_040789414.1
WP_053915636.1
WP_166648588.1
KAB6617048.1
KJZ99958.1
WP_049391900.1
WP_028737349.1
KAA2485876.1
KAB3652646.1
KAB3862846.1
KAB5297369.1
KAD34086.1
WP_114611199.1
WP_168499225.1
WP_032581304.1
WP_151538175.1
SCY74324.1
WP_137862726.1
KAA3019026.1
KAB3656200.1
KAB1305736.1
WP_182437900.1
CUQ38425.1
WP_073898479.1
EJH22373.1
KAA2721414.1
RKR79980.1
VHU96748.1
SAU59266.1
AOD00451.1
AXX49302.1
QJT40552.1
CYV13058.1
KAB6417309.1
VGD44495.1
EZT30528.1
WP_159669368.1
RGK54717.1
SCQ24402.1
WP_122634710.1
KDK81660.1
WP_176701627.1
WP_009403949.1
VQT00259.1
WP_143977083.1
WP_107643466.1
WP_072626708.1
WP_146260850.1
WP_058699494.1
VII44758.1
EIY22835.1
WP_107438192.1
WP_142355552.1
WP_140435273.1
KAF1289920.1
CRU12688.1
CAA4149089.1
CUH38545.1
KJF29625.1
RHH86341.1
QJT21279.1
VLJ74314.1
KAB3839721.1
KAB4022683.1
SHM36329.1
WP_133118901.1
SUN59286.1
KAB4500739.1
WP_026953576.1
WP_176078194.1
VHR76131.1
KAB6302795.1
WP_028901893.1
WP_054607824.1
WP_164898500.1
WP_122295907.1
KDS53949.1
VUP46056.1
WP_182457438.1
WP_181625715.1
WP_003453348.1
CYB40210.1
WP_156913794.1
AOC98059.1
CAA4486658.1
AZB17551.1
KAA2950894.1
sp|A9KD33.1|EFTU_COXBN
KAA2700813.1
VNZ57700.1
WP_170180252.1
WP_160424190.1
WP_044339426.1
WP_143436795.1
WP_118406985.1
KMB22113.1
WP_148813624.1
KAB4321132.1
CSM71255.1
WP_146973794.1
ABR39245.1
QJT30385.1
WP_158553595.1
KAB4343745.1
WP_075241540.1
WP_139374036.1
ENL73407.1
WP_143214265.1
QJT40974.1
EUT82879.1
WP_071849689.1
WP_136096455.1
VHT71878.1
SLT27114.1
WP_002386452.1
WP_139336320.1
SIY30989.1
WP_117574141.1
EUX67274.1
WP_141075262.1
WP_144780520.1
SHS62789.1
WP_141071815.1
KAA3830631.1
CCL38602.1
SKG73354.1
EGX11971.1
WP_043712186.1
TDB24180.1
KAA3706534.1
WP_083384905.1
QJT27739.1
QJT38586.1
SAS84325.1
WP_110311885.1
ETS29210.1
ROT16857.1
QJT22428.1
KAE28952.1
KAB4735263.1
SHG07169.1
CQD12902.1
QJT30429.1
VFB14180.1
VKQ91764.1
RHE19026.1
OFP24952.1
AOD00990.1
SML65357.1
WP_106631808.1
VFH32498.1
WP_059068515.1
ENL35588.1
QJT24926.1
WP_160640138.1
VHS33013.1
KAB6510836.1
WP_121413317.1
CAA5342059.1
VIJ83048.1
BBE63990.1
SJC05602.1
CSH52964.1
WP_148061035.1
WP_139618877.1
WP_140487037.1
AEI76662.1
VIM28086.1
WP_027381118.1
ETS33389.1
WP_158280577.1
VIH72752.1
SWX80116.1
WP_172695553.1
SJD85382.1
EHJ32164.1
RBT11635.1
ENJ01552.1
SKU37173.1
ELB64660.1
CDN30653.1
KAA3826330.1
EXM44897.1
pdb|6PIG|F
WP_161947184.1
WP_160290171.1
WP_152815996.1
VHU08398.1
QJT35836.1
WP_019235314.1
RJU39755.1
KLT88970.1
WP_119664304.1
WP_084661040.1
WP_081061776.1
WP_066640411.1
CUR45195.1
WP_149002647.1
WP_160894966.1
QJT31187.1
WP_131210325.1
CQR21122.1
WP_130855663.1
EFI11904.1
WP_118119539.1
QJT38411.1
KZK98725.1
EFG18830.1
AMQ26671.1
WP_057318535.1
CAC5711632.1
STE68453.1
VUX02015.1
WP_032138658.1
VHO54357.1
EVA92840.1
EKY86054.1
QJT29191.1
WP_151851663.1
CRV91473.1
VHZ25550.1
QES88546.1
OPB90074.1
WP_172703378.1
WP_150283125.1
RHD21939.1
WP_146076352.1
WP_002746313.1
WP_184009988.1
CAA6046075.1
WP_158570365.1
WP_162128749.1
WP_172119717.1
VPY47846.1
QJT33964.1
EQV60596.1
WP_138956986.1
WP_165761971.1
WP_149134532.1
PHY92921.1
WP_138289813.1
WP_170970083.1
WP_053183482.1
WP_106120323.1
CQU17948.1
WP_176026312.1
EFR52088.1
SRQ73131.1
AOC99840.1
KAA3821006.1
WP_141651830.1
VHY77364.1
WP_146144599.1
WP_121575819.1
AVV54245.1
VSI21230.1
ODM04314.1
VIJ94661.1
EZT57052.1
SIZ14452.1
QJT35719.1
WP_088160779.1
pdb|1ECS|A
AEA21272.1
KAB3851248.1
WP_146762067.1
WP_165723114.1
OZH18882.1
CAA4180233.1
WP_186216088.1
WP_090266514.1
EUE91420.1
WP_016278193.1
WP_124573069.1
KAA3020404.1
ETS30059.1
SWO62363.1
QJT25260.1
RHA95324.1
SMI09982.1
KAB1307301.1
VRZ88807.1
KAB4026845.1
KTA35500.1
WP_120425528.1
WP_050377102.1
RZJ91616.1
WP_161888521.1
VHR89754.1
SJW46891.1
ELA94025.1
SMM23649.1
CON78295.1
CDM02895.1
SYQ29391.1
QJT22051.1
WP_176453046.1
WP_143336441.1
AOC97965.1
CKK04664.1
WP_121737441.1
WP_156334213.1
WP_169611286.1
WP_151934753.1
KAA4067302.1
VHU95973.1
WP_152064636.1
QJT24034.1
WP_143275758.1
SEH94559.1
VIM36058.1
EOE22509.1
WP_145331133.1
WP_130054145.1
WP_181737997.1
QJT21237.1
AAR02152.1
KAB4530254.1
VHR08603.1
WP_124072140.1
KAA3104159.1
CEW84426.1
WP_034402748.1
OAU95682.1
KHY12177.1
WP_139784746.1
TDO64372.1
KAB4051005.1
SMB81412.1
WP_153000554.1
WP_008667670.1
KAA3887436.1
WP_031632799.1
WP_163546144.1
WP_035543457.1
WP_180365369.1
SQU67083.1
CGT08056.1
ENM33607.1
EPR81099.1
SJU91417.1
KAA4131328.1
SJQ94061.1
EES68063.1
WP_182079438.1
QJT28301.1
QJT25512.1
QJT40856.1
WP_120260994.1
QFT69737.1
VIJ49563.1
RHC73134.1
SJW86842.1
WP_171926292.1
WP_175865947.1
WP_023555126.1
WP_171791210.1
EUX75292.1
VIE50105.1
SLP41950.1
WP_032237700.1
CAC6923133.1
KAA3818615.1
CAC6093287.1
VID19386.1
SMH83479.1
CTA54711.1
CRU11492.1
ETS30970.1
KAA2941394.1
WP_060612346.1
WP_155258213.1
EQP97907.1
WP_184808213.1
WP_029896001.1
EFW59149.1
VOF42634.1
PRI49452.1
WP_087340128.1
WP_102227003.1
WP_153494494.1
RBT52858.1
KAB4162275.1
QEQ70010.1
CUP90392.1
QJT20772.1
ERT27307.1
WP_111629241.1
PRY08326.1
WP_151639042.1
WP_069774646.1
RHB51410.1
WP_151449326.1
WP_144419618.1
WP_155294411.1
WP_143436929.1
WP_181620967.1
GEM63872.1
WP_110807472.1
WP_154081421.1
VIC29042.1
KAA2467438.1
CZW81985.1
ETS31326.1
WP_036969579.1
EWP57511.1
WP_091259919.1
WP_127137048.1
WP_161895171.1
WP_143148850.1
CAA5807593.1
WP_112260885.1
VHH85966.1
QJT32879.1
QJT38764.1
QNG66535.1
QJT37049.1
WP_039066087.1
WP_146351812.1
RHM21616.1
WP_005848016.1
WP_119993606.1
EVI56819.1
WP_073075554.1
ELA04625.1
WP_019012173.1
WP_137995387.1
WP_114065076.1
WP_147363776.1
PCD11674.1
TWJ95189.1
KAA4601521.1
TWJ13558.1
RDO87781.1
RBT51490.1
WP_042371974.1
SAX87526.1
EFN91167.1
WP_142365229.1
CTD58159.1
WP_133900307.1
WP_141671403.1
VIM96064.1
PWB06941.1
AOD00597.1
QJT25393.1
QJT22206.1
WP_153310372.1
WP_152544709.1
WP_165461356.1
WP_026836779.1
WP_160562566.1
WP_163896599.1
WP_142291506.1
VHT01881.1
WP_090497103.1
VEE11883.1
WP_171950228.1
AOE47889.1
SSV72309.1
ETS30359.1
QJT21219.1
SRI43656.1
RBS62463.1
VIB74937.1
VFB15037.1
QJT35654.1
WP_017881323.1
QJT27008.1
WP_045094706.1
KAA3774255.1
KAA3044182.1
SQV66274.1
WP_181884988.1
TWU05450.1
KAB4339041.1
CBI43094.1
WP_027520145.1
VQR41369.1
QJT25022.1
SCJ03785.1
QCQ54881.1
VHD88309.1
KAB6079125.1
SJL30993.1
ARM72450.1
EQK05794.1
VHQ23068.1
EXP28757.1
WP_137761659.1
CAA5346867.1
VIA86627.1
VHB15187.1
OUZ14589.1
VIL89077.1
EOG04928.1
WP_177199786.1
QJT37844.1
QJT35272.1
QJT26499.1
WP_080476130.1
EUG70476.1
WP_106500844.1
KAB4363651.1
AOC98838.1
WP_148780665.1
WP_105021324.1
WP_097749432.1
WP_091397327.1
KAA4483355.1
KAB5156658.1
QJT25675.1
WP_179855910.1
VFD37894.1
ETS29561.1
WP_061091955.1
AAF69983.1
WP_173281259.1
sp|Q00037.1|TNPA_ECOLI
EHF56734.1
QJT33982.1
WP_128944731.1
KAB3949167.1
RGM09473.1
WP_043804282.1
WP_162167467.1
WP_143524312.1
KAB6138250.1
ODG95766.1
KPG90190.1
CTU02643.1
ETS31791.1
WP_017510489.1
CRS91306.1
WP_179815666.1
QJT40316.1
WP_081988690.1
EVN92592.1
WP_046651037.1
AUE08670.1
CRT54861.1
VII71113.1
WP_138533827.1
EUF12095.1
CAA4558383.1
WP_176236407.1
CAA5009432.1
KAB3685046.1
WP_142431511.1
WP_080439596.1
WP_000087844.1
EUP34707.1
CAA5591575.1
WP_132686089.1
WP_015675631.1
WP_147403968.1
WP_149937030.1
CAC7143504.1
VHR42062.1
KAB6200377.1
VIC33199.1
SQT26637.1
EYO92362.1
WP_060311566.1
VHW89094.1
WP_148639799.1
QJT32340.1
ASL19359.1
VFN49016.1
WP_153011544.1
BAU18980.1
WP_116617559.1
SPU31166.1
EYK24378.1
WP_075553170.1
WP_026282627.1
WP_183306378.1
CTD98148.1
WP_119721971.1
CAA3954716.1
SQU59463.1
CRS94063.1
ETS29861.1
WP_068227094.1
WP_162254812.1
KAB4822186.1
KAA4180021.1
KAB5356834.1
CTW65014.1
KAA45677.1
WP_168504351.1
KAA2814946.1
KAA5495200.1
EHU29879.1
WP_042916081.1
WP_152714664.1
KZA65779.1
WP_051076639.1
RGN74945.1
VIL51192.1
KAB4901483.1
VII20294.1
WP_181951391.1
VHZ42149.1
WP_176488912.1
WP_108168103.1
WP_158664396.1
RGO10878.1
EUM83376.1
ELB23012.1
WP_167454913.1
SFI63710.1
CUQ94247.1
QJT28474.1
EVP93702.1
WP_133309695.1
WP_146079556.1
SUY16188.1
CAA3715685.1
WP_068234459.1
OXE97073.1
EWO66370.1
QJT27400.1
WP_169583641.1
CAA5689624.1
WP_161362206.1
VHP08322.1
BAQ22050.1
QGJ81003.1
CEO06581.1
CDM02746.1
QJT23015.1
TDZ97499.1
WP_055129906.1
WP_118496474.1
EZR13367.1
WP_153547198.1
QJT33433.1
QJT29092.1
WP_071114922.1
VHS02262.1
BAG32585.1
BAB93807.1
SAA74466.1
RDD34495.1
KDF44287.1
WP_024712766.1
RGR83938.1
WP_086725490.1
CRV58625.1
VIK70366.1
QJT23414.1
KAB3760246.1
WP_177541875.1
ARV75756.1
WP_167660725.1
WP_024202969.1
SMI28295.1
CTC93825.1
WP_175656956.1
SMH93594.1
RYT35330.1
EOL90778.1
WP_074907606.1
KAB4548849.1
KAA4146933.1
RGK50919.1
SMM46413.1
WP_169051921.1
WP_167920977.1
CRS85689.1
WP_038015038.1
WP_020124655.1
WP_148953944.1
AOC99237.1
KAB4189073.1
WP_006256404.1
WP_053977224.1
WP_028998997.1
VUR55960.1
WP_043862799.1
THG49153.1
WP_180362807.1
AXU86470.1
WP_099910759.1
VIC46790.1
KAB1301082.1
WP_165850600.1
KAB5369565.1
VFH18551.1
CEK00030.1
WP_139026462.1
WP_181096134.1
AFR11572.1
WP_130060825.1
WP_050632094.1
EWG67624.1
WP_104066049.1
VHI35898.1
RHK67008.1
SIA26362.1
WP_014700450.1
WP_017423968.1
DAC76300.1
WP_117981172.1
KAA3927194.1
ODC40879.1
CYW13524.1
EWS04723.1
KGS77568.1
CAA5681762.1
WP_184363267.1
WP_178083863.1
WP_143055275.1
ADA65801.1
CRB28053.1
WP_117988370.1
WP_165490444.1
QJT25114.1
KAA4593594.1
WP_140762292.1
WP_170996903.1
VHO56829.1
WP_180529455.1
EVB94808.1
WP_118410304.1
EQU75315.1
SOY55677.1
WP_166668910.1
WP_161802213.1
WP_113125198.1
WP_152567878.1
SMM25482.1
VHS31223.1
QKH96242.1
KAB4074483.1
WP_146037558.1
KJZ98008.1
WP_148725013.1
ADP32443.1
KKA00174.1
CAA5780592.1
ALF35333.1
KAA2380794.1
WP_142356578.1
WP_138421433.1
WP_139165202.1
QJT39177.1
EUG21020.1
KAB5251219.1
CUP43802.1
WP_007761289.1
WP_025309529.1
WP_143074081.1
WP_081451980.1
WP_024730845.1
WP_128134510.1
ETS33417.1
QJT37433.1
WP_169541492.1
SQO51349.1
VHV49766.1
AOD01375.1
ETS31287.1
CSM67079.1
EVH60948.1
SUU94400.1
AFV98831.1
SDH71115.1
KAA3118295.1
QJT35753.1
SOJ56426.1
AOC98065.1
CYZ75444.1
EYS04443.1
QJT28189.1
WP_114003733.1
KAA2970896.1
KAB4792525.1
SJC55397.1
WP_161332886.1
WP_139093324.1
CAA5411226.1
WP_069089509.1
QJT36623.1
RGV31148.1
CAA4613401.1
WP_127340186.1
AXB65481.1
OIS53641.1
SPX76423.1
CAA5046311.1
AJE59185.1
WP_080692648.1
SAG46231.1
WP_037550382.1
WP_070896386.1
CAA5538308.1
VHQ32880.1
KKB47410.1
WP_164041153.1
EYG21563.1
WP_026809920.1
QJT24828.1
WP_042005189.1
WP_117911842.1
WP_143063862.1
WP_094187775.1
WP_172642531.1
QJT24015.1
WP_170184271.1
KAA4616386.1
TWM36736.1
EOL67744.1
CYV26962.1
EUH33056.1
KAA3797937.1
QJT26569.1
WP_011001499.1
WP_086476624.1
EVK23034.1
EVT55127.1
WP_032246095.1
KAA4002723.1
WP_153457912.1
EUU93600.1
VHW66890.1
RGR29149.1
WP_119435864.1
CRV42451.1
KAB3763506.1
WP_164463583.1
VHU37094.1
OYY11596.1
VGT00511.1
PRN85049.1
PBS29034.1
AOD01030.1
QJT22632.1
WP_157450649.1
AOD00395.1
CVK21872.1
PWB07528.1
VIP33746.1
WP_142357924.1
WP_080459099.1
WP_084626863.1
WP_064312492.1
QJT29372.1
CAA4961390.1
WP_006846409.1
PTF31290.1
EVQ73359.1
WP_072110649.1
WP_131764364.1
WP_096037498.1
WP_173261776.1
QJT29906.1
ELB79426.1
SRU51477.1
QJT23421.1
RHL97351.1
EPU02934.1
ALV07746.1
ELH19551.1
WP_146704196.1
WP_090048540.1
WP_008579742.1
WP_085445937.1
CRV21946.1
WP_024501165.1
WP_147454243.1
SRV45174.1
OIF90358.1
KAB6432029.1
CSP17855.1
QJT30013.1
QJT21883.1
VFH11754.1
VHV78631.1
WP_165614824.1
KAB4266993.1
EOJ67627.1
SMJ06999.1
SMM89319.1
WP_127703569.1
QJT29329.1
WP_137419685.1
OZW85747.1
QDH75604.1
PYF86509.1
EEQ00947.1
AOC98432.1
WP_004604635.1
CST66975.1
KAA4853021.1
SEA89820.1
KZK96821.1
CYY42935.1
WP_023637070.1
KAB6298214.1
QJT36720.1
KAA4089045.1
CSE93278.1
WP_093206195.1
KAB3639999.1
CAA4872788.1
VOO48245.1
SRZ60310.1
KAA4269787.1
SJB63145.1
WP_035991892.1
RJV66229.1
WP_143686149.1
KAA2871438.1
EVF92339.1
SKE31809.1
GAY27404.1
OUG34239.1
KAB4836474.1
SQT82942.1
QJT34326.1
VCW39276.1
QJT27233.1
RJX09232.1
VKJ87546.1
CAA5101691.1
AWF09160.1
KAF11454.1
ERJ64366.1
QJT40629.1
WP_139235006.1
SMI23717.1
RHB22290.1
QJT28826.1
WP_025072928.1
WP_106099507.1
SUM68597.1
EGF09518.1
WP_138700237.1
VUX14767.1
WP_078702675.1
WP_117748975.1
KDS11366.1
WP_035590948.1
SJS40167.1
WP_150635247.1
WP_163241684.1
WP_162176413.1
CAA5198987.1
WP_163192844.1
WP_075058284.1
WP_169711533.1
WP_167529941.1
EUP73997.1
CAA3821455.1
AXV46095.1
QJT26750.1
VHW04008.1
WP_142236928.1
EXN16605.1
WP_160173384.1
WP_155241772.1
KAB4177957.1
VFD24372.1
WP_043620193.1
CAA4492164.1
KAB6206177.1
WP_131820851.1
EXN27469.1
SJP21341.1
ETS29375.1
WP_163545913.1
EFF50251.1
VFC31136.1
AXU34078.1
SMM12845.1
KAB1294150.1
WP_172205719.1
WP_172509998.1
VTS17791.1
CAC9043097.1
SMM21214.1
WP_179194152.1
CRU22279.1
KAB4677381.1
VHS54045.1
CAC6510940.1
SRT95779.1
KAA5477785.1
PTU85674.1
CCA44783.1
ETS30991.1
WP_142365281.1
CQW45841.1
KTF51082.1
WP_037138357.1
VEG25341.1
WP_113218174.1
KAA2850475.1
WP_083970140.1
WP_146255728.1
KMF29438.1
WP_024232724.1
WP_120233074.1
EUG06597.1
SQL72990.1
WP_173018480.1
KAA2992403.1
CAA6218887.1
WP_154618432.1
WP_155202081.1
EWF36209.1
KAA4178915.1
ETS31634.1
CAA5780852.1
QJT32451.1
QJT31156.1
RXI10323.1
EWU78084.1
WP_153071015.1
OKO05344.1
KAB6368581.1
KAA4696805.1
RGU65437.1
KAA3349098.1
VHS29713.1
VIF68526.1
SJV04828.1
CSF77596.1
QJT31341.1
WP_152035941.1
WP_167026380.1
WP_031511398.1
ELD81618.1
VHY24404.1
KAA4097754.1
CAA4492390.1
VIE88627.1
ETT98522.1
EVN27618.1
ERI97514.1
VIC54667.1
VTP94159.1
TCK56500.1
WP_171766933.1
WP_124802990.1
WP_102579843.1
WP_032841258.1
KAB6479301.1
GBT37330.1
EOE91634.1
AOD02396.1
SIY66452.1
WP_172413786.1
EOJ14357.1
CBW38811.1
RBT07755.1
KAA4023301.1
PBZ11830.1
KAB6132831.1
KAB6671112.1
EWQ47870.1
WP_021678232.1
SRZ00217.1
SQP48912.1
EYK36011.1
QCD37132.1
AOC99710.1
WP_183824823.1
WP_184955131.1
SRS81508.1
VIH05682.1
SMD87861.1
SQX63928.1
WP_141654636.1
SEL09447.1
AIU85824.1
KAB4189385.1
KAA4923840.1
SAF97596.1
WP_026356390.1
WP_109415656.1
EUY17659.1
WP_147340020.1
WP_172730463.1
ELB64689.1
WP_182811862.1
QJT23360.1
WP_170558763.1
RHA08188.1
WP_148552244.1
KAA5512647.1
WP_079932304.1
WP_139639727.1
QHS56584.1
WP_115020532.1
WP_175612450.1
VIL89214.1
WP_033031026.1
WP_089690355.1
ETS32705.1
VHW42395.1
CCL85573.1
VHC89749.1
SHK78686.1
KGB10063.1
VGV76005.1
KKA00402.1
WP_152029367.1
SQR87427.1
KDI63087.1
QJT35186.1
KAB1336589.1
RGP00987.1
WP_160217113.1
KAB1290111.1
RGR66098.1
EVR14816.1
KAA3011613.1
WP_075415264.1
WP_161992473.1
CSP47006.1
VHO55506.1
WP_141684772.1
WP_071343883.1
WP_114210240.1
WP_120393767.1
QJT33925.1
WP_094333744.1
ETS32707.1
WP_157569805.1
KAB3874689.1
PSL10621.1
CAC8171095.1
SJW35253.1
WP_157156136.1
CSL44521.1
VHU33807.1
EOI73971.1
VTR29619.1
VRN00015.1
VFF40374.1
EVK92487.1
KKA00432.1
CAA5518558.1
RGI73733.1
SML07607.1
WP_135545854.1
VIG48889.1
WP_178569390.1
WP_161511639.1
WP_134565934.1
RBS61343.1
VOV99415.1
KHE29052.1
QGT70791.1
KAB6298999.1
KAA5393979.1
AGU83791.1
QJT27204.1
WP_060983957.1
WP_121923730.1
WP_103430526.1
CAC7612620.1
BAH10085.1
EFA92557.1
WP_156177127.1
WP_028491491.1
VTQ95753.1
VHW96364.1
WP_118763702.1
SJQ92939.1
RGE75833.1
KAB6351104.1
CAA4923752.1
WP_169748138.1
CAB3442770.1
TGY73433.1
CAA5521952.1
VHL96412.1
CXD67941.1
WP_172903883.1
WP_166740955.1
ETE26095.1
EPV62546.1
WP_143348672.1
VIB91336.1
VHW37494.1
KAB6616272.1
EJX79263.1
WP_154532953.1
CAA6148104.1
WP_137527088.1
VFA66895.1
RGQ69617.1
WP_183126106.1
CSK79283.1
WP_040266794.1
WP_029084789.1
WP_185269921.1
VRB53699.1
QJT23259.1
WP_055091105.1
TFU94372.1
WP_143454159.1
QBQ84490.1
ALY17152.1
KAB4101211.1
WP_176673298.1
KAA4008930.1
QEH39430.1
CJD84665.1
WP_152969793.1
EHD85462.1
VIF92680.1
WP_022620521.1
CAA4195586.1
WP_180236671.1
KAB6697834.1
WP_157221991.1
PCA95110.1
VHS54105.1
WP_082855453.1
CAA6174114.1
WP_105721217.1
KLV87180.1
CAA4806011.1
WP_089562644.1
OEZ74974.1
OCO57873.1
RHF48035.1
EXD65626.1
KAF1065313.1
SUU12360.1
QJT25510.1
RGJ79628.1
SFT71336.1
END89663.1
WP_109026914.1
VSQ18903.1
TZF51362.1
KWV69340.1
RGY12389.1
BAP31930.1
KAA2464448.1
QLI60362.1
EYO91231.1
QJT38556.1
CAA4105890.1
VFF82440.1
WP_081087633.1
RGZ28348.1
WP_042293035.1
TXE14146.1
QJT37901.1
WP_072597428.1
WP_139573152.1
EQV38770.1
AQW96285.1
VFC69670.1
ETS33594.1
EOL96830.1
WP_026395843.1
WP_142915793.1
PYF27740.1
WP_135299010.1
VHP10592.1
WP_086328638.1
WP_116108865.1
VKN03491.1
CRU24208.1
WP_074331698.1
QJT37258.1
WP_055154795.1
CAA5197765.1
SFS62061.1
KAA5225869.1
KZM34465.1
EWD23412.1
WP_065585343.1
WP_077707565.1
CRV99349.1
KAB3663950.1
EVX93017.1
WP_117270073.1
OUH47500.1
WP_131908976.1
KEC93092.1
WP_165942555.1
OSN71645.1
VHW88787.1
SJT78378.1
ACF36101.1
WP_153409279.1
EPV25897.1
KEW83347.1
VGP21823.1
WP_009317648.1
WP_013102139.1
BAH10107.1
RGM95607.1
WP_185780794.1
WP_142275898.1
QJT35798.1
WP_123612964.1
WP_146761386.1
EYJ80830.1
VHS14633.1
AOC98085.1
WP_153221667.1
KAA2807736.1
KAA3792677.1
KAB3804968.1
QJT39479.1
WP_087247972.1
RGM39156.1
TWI94329.1
KIU73528.1
EIY35588.1
EZY83298.1
WP_175891707.1
QJT21052.1
WP_165315542.1
EZT45909.1
CRS68848.1
WP_181568348.1
WP_005794568.1
CAA3941648.1
VID89988.1
SJL35286.1
TGY66086.1
BAA19328.1
QJT25884.1
WP_155114448.1
CAA5548769.1
WP_151841483.1
VIA31509.1
VIF42372.1
VFD79919.1
EPW95186.1
AOC98455.1
WP_166785003.1
WP_133811587.1
WP_146807394.1
EKU87935.1
EGS77739.1
EUR76500.1
AAD40331.1
WP_106040439.1
BAD48110.1
AXO43273.1
WP_025068483.1
RSI65026.1
SJW68413.1
QJT25394.1
QJT25785.1
RYU15808.1
ETS32392.1
WP_081624441.1
RGN42951.1
QJT31937.1
KAA3696061.1
QJT25999.1
EEB24955.1
CDH92827.1
RKR05185.1
KMM82288.1
WP_161215514.1
VHW98273.1
AOD02400.1
KAB6185370.1
QJT31637.1
QJT21722.1
WP_007653433.1
KCZ11517.1
WP_152642512.1
WP_004348183.1
QJT21868.1
WP_108735545.1
CUM87749.1
KAA2446231.1
VTQ99744.1
AOC99670.1
WP_109929634.1
VFF61414.1
KAA2824367.1
WP_171422400.1
WP_143074492.1
WP_113352906.1
EYO26427.1
WP_184064003.1
QJT35971.1
KJZ99979.1
BAC41617.1
WP_143422154.1
KAB5050064.1
SDB77276.1
WP_053672961.1
VIG44169.1
EWP83439.1
KAA3037887.1
VHT01824.1
WP_013264774.1
CSJ08373.1
EQX25241.1
EWA13238.1
WP_162387093.1
KAA2534710.1
CSI95925.1
SRM64794.1
EGB69781.1
AOC99986.1
WP_150940929.1
WP_097816231.1
VHV80320.1
QJT37464.1
AZA84065.1
SFU19200.1
ATV55900.1
KAB6170312.1
WP_069074714.1
QJT34796.1
WP_161498128.1
WP_087083352.1
CRW58142.1
CRT55395.1
WP_129386058.1
WP_031884165.1
OYP62373.1
WP_019980988.1
KAF1307737.1
EUW41132.1
ETS31609.1
WP_146223060.1
WP_133686351.1
KAA5539146.1
VHO68062.1
ELD31023.1
ELR81269.1
SIY91456.1
WP_026419258.1
WP_127718947.1
VIC11122.1
VHW12019.1
WP_149015254.1
WP_026085595.1
AZM67304.1
KDJ46692.1
AAS49423.1
VIG44926.1
VHY09343.1
EUL23358.1
VAF54391.1
WP_158063196.1
WP_063200613.1
WP_155492732.1
WP_032596450.1
CCL88696.1
AAA83545.2
WP_034772385.1
VII03990.1
KAB5278808.1
KAA5383028.1
VHX77276.1
RGL30465.1
KAB5280047.1
RHR59826.1
EOH47901.1
QJT39278.1
WP_141532732.1
WP_143179020.1
WP_078825987.1
VHR90617.1
WP_036875415.1
QAR15647.1
WP_143279245.1
CSO23973.1
SIH43183.1
WP_076625898.1
SLJ58514.1
WP_045201489.1
WP_141688536.1
SLE98688.1
WP_118327440.1
RHI72256.1
WP_005650205.1
TGX83961.1
VMZ26768.1
VID89280.1
WP_179942025.1
QJT21134.1
EYN75908.1
WP_154582666.1
WP_148089860.1
WP_098408392.1
KAA5265776.1
AJJ38029.1
WP_177466963.1
EXO12934.1
VHV88895.1
WP_147212419.1
WP_151150263.1
WP_083494726.1
VFD05806.1
QJT36434.1
CXJ28605.1
AAT28896.2
CUQ45715.1
WP_181893293.1
WP_080465454.1
WP_162999520.1
WP_154724664.1
WP_141092391.1
WP_118323237.1
WP_013685251.1
VSB51591.1
OOM60344.1
CTC44814.1
KER37965.1
CAC7860389.1
WP_094023119.1
KHG79309.1
SJL19366.1
QJT32808.1
KAA2645614.1
WP_140476359.1
EXO21533.1
EVQ34056.1
QMV82752.1
VHY78294.1
WP_148054618.1
KAA4633086.1
AWJ96377.1
KJZ98168.1
CUN85832.1
CAC7123932.1
KAB6624045.1
KAA4173297.1
OCK52299.1
WP_158990247.1
QJT25626.1
WP_053586265.1
RGQ66613.1
KAF05160.1
VMA50719.1
ETS30313.1
CAA6494243.1
TRY29652.1
VIC12921.1
ETS30906.1
KAA4281573.1
KAB3689291.1
EWQ18896.1
CAG75098.1
WP_005863205.1
VID97689.1
WP_103349850.1
OYA39147.1
VHQ61267.1
QJT21641.1
WP_112989153.1
WP_185213535.1
AOD00004.1
WP_161941514.1
KAA2545014.1
WP_146211665.1
VMI57893.1
CAA3830696.1
AOD02370.1
WP_007749013.1
WP_099671843.1
CAC6165200.1
SMK58103.1
EOK53822.1
WP_139594829.1
EHM31621.1
WP_100089122.1
CSM62550.1
KAB6609247.1
KAA3778315.1
SUB33559.1
WP_025078784.1
VHP65729.1
KLX11568.1
WP_106437405.1
KAB6243179.1
WP_137004463.1
EKZ18553.1
WP_074102009.1
WP_028298850.1
EUD20707.1
CMU26684.1
EOD86770.1
WP_081385558.1
KAA3792758.1
VIB36681.1
WP_045386188.1
VHY10088.1
VEE06257.1
KAB4069975.1
CTU91367.1
ETS32462.1
WP_152977330.1
KAA3961479.1
KAB6713146.1
WP_031748976.1
VLK63083.1
SMM54237.1
KLK34558.1
CRW25435.1
KUJ53935.1
VHM80478.1
WP_136185945.1
KMD50525.1
VGQ78763.1
CDA95100.1
WP_147229840.1
WP_176296804.1
CEP45922.1
WP_161819588.1
CAA5891871.1
WP_096006743.1
QEF99068.1
OUO62696.1
WP_142745046.1
WP_163496906.1
QLI59500.1
EIY43483.1
GAE86591.1
WP_098195195.1
KAA4560858.1
KJZ98314.1
WP_038478713.1
WP_154233056.1
WP_094466902.1
RGK56073.1
SJW51224.1
EVR65862.1
WP_082436736.1
SJE40953.1
SQE34984.1
VIK72003.1
KAB1292262.1
ACX47986.1
QJT33912.1
WP_151903490.1
WP_143493065.1
VIJ36564.1
WP_092973335.1
WP_036868258.1
QJT34685.1
AOD00630.1
OUR39903.1
CAC5490466.1
KAA2869651.1
WP_081982091.1
PJY76789.1
WP_099146151.1
KAB5317249.1
KLV64742.1
WP_174083284.1
EPE00988.1
KAA2488055.1
TGY65222.1
SKI57000.1
KAA2833501.1
GAD08396.1
WP_080651794.1
EZW99637.1
WP_085151461.1
EVE63118.1
WP_184971969.1
KAB4404316.1
QJT26953.1
KAB3731048.1
CET51230.1
KAA5248947.1
AOD00567.1
WP_176338684.1
WP_115929549.1
CUP74726.1
SJW32849.1
SJU07857.1
CAC7899728.1
EQG72879.1
SHS24303.1
CAA5696571.1
CAA4849994.1
EOH82913.1
AOC99138.1
WP_124037697.1
EQH05248.1
KAA4538062.1
EHE22041.1
VIN71302.1
SJV81374.1
ODS05597.1
WP_171532430.1
VGY33114.1
WP_144418133.1
CBE07569.1
KAA2427899.1
ETS30287.1
WP_147491837.1
WP_156168797.1
WP_051891851.1
WP_163332836.1
VIE06473.1
VHR16707.1
EUJ84704.1
VSJ70902.1
SNC96366.1
AXU32087.1
AOD02321.1
WP_181445638.1
WP_109915919.1
CAC8284386.1
CRU44322.1
WP_036868703.1
CCQ74444.1
EKM20052.1
CRV62639.1
WP_119586176.1
VAF07898.1
EYR32505.1
EXZ61952.1
WP_026385695.1
WP_143067618.1
WP_161941328.1
WP_170970077.1
QJT25783.1
CRT69033.1
TWG76066.1
WP_115172446.1
WP_139552619.1
VHU87934.1
EKK50660.1
WP_105702791.1
CAA4988034.1
AGY56230.1
WP_145255881.1
KKA00712.1
KDZ47439.1
CAA4247310.1
WP_159567718.1
EQQ17983.1
KAA2588809.1
CAA3767997.1
RBS81123.1
KAA4617601.1
WP_136938443.1
CAA5930182.1
WP_162368530.1
EUW85643.1
EEX70548.1
EZZ68650.1
QJT36001.1
CAA5696430.1
CSQ95529.1
WP_133656727.1
WP_142248001.1
RHE84978.1
EYQ66372.1
ENN56508.1
VHT54752.1
KAA3161087.1
PRL91156.1
EVS33053.1
EFB31189.1
KAA4670777.1
SRQ73130.1
WP_052702247.1
SMJ06602.1
WP_072411985.1
QJT40005.1
WP_153564232.1
WP_124212932.1
RHL38479.1
WP_114782328.1
CYU71847.1
QJT27936.1
WP_165688639.1
VFA74034.1
WP_178565599.1
AOD00532.1
WP_010721497.1
WP_032162162.1
SQI87924.1
EZV85304.1
ETS30266.1
QJT22955.1
QJT21630.1
WP_160722951.1
WP_058033366.1
WP_025833738.1
EOG74127.1
ENN25002.1
SSQ77458.1
WP_142743233.1
WP_026966562.1
VHB59680.1
WP_118290634.1
VHE48120.1
RHF48038.1
QJT32621.1
CAA3999703.1
WP_032945928.1
WP_090646785.1
WP_009434292.1
OUH00272.1
KAA4897749.1
WP_122604030.1
VFD68383.1
WP_032277409.1
SUJ87272.1
WP_008620804.1
CAA4685846.1
KAB4273673.1
VHY23880.1
WP_162139313.1
VHX22976.1
WP_133340995.1
VFC80455.1
WP_132586312.1
WP_094582415.1
ODC52881.1
QJT29964.1
SRW88506.1
AWH86271.1
VIA65759.1
SJP88219.1
WP_151880523.1
WP_000169487.1
OWP34374.1
VHX72681.1
WP_107420629.1
WP_143332225.1
WP_138024535.1
WP_163663181.1
QJT39880.1
WP_140403077.1
WP_183015431.1
CAA4642183.1
QJT39429.1
WP_012457208.1
KAB6693114.1
EUM45683.1
QJT25534.1
VID20305.1
CAA4057627.1
VHR20513.1
CXO63180.1
WP_090023059.1
KAA5548120.1
WP_070293193.1
CHK16077.1
RGZ63880.1
VVN10767.1
WP_183014887.1
SEQ91921.1
QLI60272.1
CAA6299634.1
CTC50941.1
KMA63260.1
WP_174348115.1
WP_155995537.1
WP_172807580.1
QLI59076.1
SUY17215.1
ETS30374.1
KAA4014173.1
VPM32279.1
WP_177448722.1
SJE18941.1
WP_115971417.1
CRU03029.1
WP_171702142.1
WP_049216267.1
KAB3795107.1
EOI68148.1
QJT38507.1
WP_144421922.1
WP_052317753.1
sp|B6J893.1|SERC_COXB1
WP_021620797.1
BAF02423.1
SJN24385.1
WP_163591151.1
WP_174369627.1
KAB6209800.1
WP_162256350.1
QJT22054.1
VIM99521.1
KSJ04861.1
ETS32068.1
WP_142924402.1
WP_118648886.1
WP_112515675.1
AIN33773.1
WP_116011296.1
WP_180488815.1
WP_093319164.1
CAA5618553.1
RYE56082.1
WP_157950797.1
SRW70730.1
WP_142363843.1
WP_164088345.1
CAC7368201.1
WP_044699697.1
VIE39585.1
CAA5719806.1
OJG44568.1
RHL54697.1
KAB6511537.1
CAC6339489.1
VID46924.1
GFI68708.1
CMU14015.1
QLI60280.1
CAA4851281.1
KLV51581.1
WP_160623264.1
QJT39862.1
ETS31921.1
QJT41154.1
CRC54433.1
WP_173264610.1
CTC93796.1
QJT29014.1
WP_177756171.1
QJT38055.1
WP_128418529.1
KLX11781.1
sp|A3M3H0.2|ATA_ACIBT
QJT31834.1
WP_070908618.1
AOD01408.1
WP_100330317.1
QJT36762.1
WP_182169769.1
WP_106524050.1
VFE35451.1
WP_166873785.1
WP_143524344.1
WP_103175220.1
WP_165475909.1
QJT29929.1
WP_182922452.1
AOD01272.1
KAB3819297.1
ATV31672.1
SJF37117.1
EUS31615.1
CAA4074462.1
WP_115172174.1
KAA4648898.1
CXS83192.1
QJT37024.1
WP_051409276.1
WP_155275460.1
SBA09682.1
WP_145994893.1
EUM87538.1
SVG05425.1
EVL92193.1
WP_136567589.1
EZR98957.1
WP_090678902.1
EUN00059.1
WP_137975203.1
SJK73868.1
WP_108945889.1
WP_139779736.1
WP_179145434.1
WP_087207510.1
WP_063970416.1
WP_173867549.1
WP_123486837.1
QJT32934.1
KJZ99873.1
CAC5851099.1
WP_021590298.1
RGE74951.1
VFC70161.1
WP_039280443.1
WP_155632810.1
WP_136638538.1
WP_032575859.1
EVS78659.1
WP_143332506.1
WP_177192039.1
THV56810.1
SQA06810.1
WP_117791823.1
KAB4180001.1
QJT38297.1
VJE40751.1
SJJ59363.1
WP_174398627.1
EHO08204.1
QJT36202.1
VHP78752.1
EUJ94166.1
WP_120233075.1
KDK21935.1
WP_050004051.1
CAC6060794.1
WP_036294269.1
SQB19309.1
SQG32450.1
KDM55816.1
KAA3919822.1
WP_153015168.1
WP_087949659.1
CRH08777.1
CAC7572755.1
EPV51274.1
VIL31581.1
VIT21227.1
CSM32801.1
sp|B6J5B9.1|RL1_COXB1
QJT33127.1
WP_165538115.1
OPC04869.1
WP_025175616.1
WP_079890448.1
KAB3761352.1
CCL66789.1
WP_039421213.1
SLC34915.1
KAA2449166.1
WP_065552910.1
VHP97991.1
WP_150858700.1
WP_171744540.1
KAA3863714.1
EUU59693.1
KAB3784080.1
CAA4698979.1
BAH10018.1
WP_168164028.1
CAC7418547.1
KAA2828643.1
KAB6132690.1
WP_073210843.1
VIM75598.1
VRY05035.1
VHR44958.1
WP_153503718.1
WP_039867270.1
WP_117874775.1
OJT31704.1
VGR06014.1
WP_172923140.1
WP_109745140.1
SXO59745.1
WP_094745824.1
TYK32171.1
WP_181523491.1
EVF33567.1
CXZ93378.1
sp|A9KFA0.1|RNC_COXBN
SRO37579.1
WP_122961334.1
TCR03378.1
WP_086894672.1
WP_101342220.1
BAK26141.1
WP_140228702.1
EYN45167.1
QJT34649.1
VIB79354.1
WP_149452347.1
KJZ99946.1
CZY51225.1
OUC57793.1
EFU29814.1
QJT36230.1
WP_140884662.1
WP_105935237.1
SHY03630.1
CSS97662.1
KAB3598828.1
QJT40401.1
VIM21965.1
CSI57145.1
CRV99380.1
WP_160331314.1
SOS31039.1
SVH15061.1
VIG95818.1
KMW97572.1
QLI60268.1
WP_139220177.1
SQQ94703.1
WP_176410095.1
ETS30889.1
WP_025843468.1
WP_182293972.1
WP_122128656.1
EUQ55141.1
SMK78275.1
WP_172259783.1
WP_036340275.1
WP_142679286.1
EOJ59147.1
OKL91631.1
KAA2477811.1
WP_051605368.1
EXP51366.1
APZ78341.1
WP_092584470.1
KAA2985415.1
CYW73197.1
QMV82755.1
WP_181735860.1
ETS29411.1
CCU65617.1
WP_132568908.1
KZA11424.1
KAB5227112.1
WP_092082691.1
WP_062787384.1
KZA74737.1
WP_180291448.1
VIG78982.1
RHE12125.1
KMB73911.1
ENL33705.1
EZW88797.1
KAB3922096.1
CRU68475.1
CTC88658.1
OWP33670.1
ABP57286.1
WP_173014600.1
QJT36894.1
WP_118195527.1
WP_111172230.1
VIM20138.1
ELB20529.1
WP_080550633.1
CZS10321.1
WP_104680314.1
WP_144919356.1
WP_110496667.1
KAB6078207.1
WP_079635249.1
WP_132403811.1
QJT35769.1
CUN78180.1
KAE41637.1
EXZ79465.1
WP_113390482.1
KOQ10399.1
WP_028905766.1
WP_143138141.1
WP_110570498.1
VAG21657.1
KAA2563404.1
WP_168726050.1
CEP88829.1
VFC79231.1
RXE63845.1
ETS29500.1
SAD49115.1
QJT27327.1
WP_143403085.1
KAB4586307.1
WP_129440955.1
RJV66228.1
KAA2381586.1
WP_172874645.1
WP_150820421.1
CCL88697.1
VTQ88494.1
EZV37358.1
VST63375.1
WP_179901629.1
KJZ98315.1
WP_055397904.1
CAA4287245.1
VQQ42499.1
WP_060386372.1
WP_034871537.1
CSW51377.1
ODS74179.1
VRY71940.1
WP_025068475.1
EYQ35167.1
ENL96216.1
CRU28620.1
SJV95566.1
VFD44567.1
WP_053389529.1
KAA3063471.1
RGV69088.1
WP_153404005.1
WP_159375796.1
WP_131824927.1
SUU07877.1
EWV19273.1
QJT32200.1
WP_173779010.1
WP_039267429.1
VHU96387.1
WP_169389553.1
WP_165724507.1
KAA5396667.1
WP_176838136.1
KDL66057.1
WP_175926474.1
QJT31409.1
CCT04458.1
WP_150535037.1
RGR34030.1
WP_163585525.1
SRN07194.1
VIH26567.1
CSW62654.1
VFD54137.1
QJT38792.1
VFH27731.1
WP_047439812.1
SPY35871.1
KAB5436873.1
WP_118153001.1
WP_088477191.1
AGK71676.1
REA60061.1
KAB6543056.1
QJT33163.1
EFG43451.1
SAF25737.1
KAA4014940.1
KAA2511117.1
VFB64182.1
KAB3972589.1
WP_123576021.1
KAA4631385.1
VEF93280.1
EQL04824.1
sp|B6J3X3.1|KDSA_COXB2
TSE46433.1
VHX46710.1
CAA6346032.1
BAB93621.1
WP_151881499.1
WP_113707761.1
WP_172331803.1
VHT28261.1
KAA2312269.1
SCI05966.1
WP_141361162.1
WP_183889779.1
SBL99603.1
CAA5445572.1
EYR56486.1
QJT73639.1
EUF93366.1
WP_168427888.1
EHG29674.1
WP_044659997.1
QJT30282.1
OJV71142.1
CYE83226.1
VIE18786.1
QJT21788.1
WP_134531837.1
CSH40130.1
OSO41668.1
WP_038606180.1
WP_099334365.1
KAB3618918.1
VCZ99509.1
API82401.1
WP_173184933.1
QJT26628.1
WP_131748994.1
WP_136064447.1
WP_090986945.1
VEI60490.1
WP_141193184.1
SRN49797.1
SJV99648.1
RLT67450.1
POY93386.1
WP_126491949.1
KLK28550.1
SUY22779.1
GCD27290.1
WP_112377172.1
AXB70271.1
WP_139712890.1
QKH86327.1
WP_152916577.1
EYG83161.1
WP_078778497.1
SVI08207.1
WP_032211452.1
WP_160315197.1
VXB57889.1
VEH33571.1
EYM70187.1
ETS32480.1
AWT26399.1
EZZ06887.1
WP_130085375.1
WP_143597963.1
PCQ49832.1
WP_174028302.1
RHS42325.1
WP_097735127.1
RHH68283.1
WP_065540343.1
SRR10190.1
QJT20925.1
VIB13952.1
SHK47455.1
VEE05132.1
WP_179177762.1
KAB6304478.1
WP_119606346.1
KAB5385348.1
WP_139371237.1
KAA5315974.1
SML43885.1
QJT23318.1
WP_131044933.1
WP_034949482.1
WP_145735349.1
WP_022617281.1
WP_152680527.1
EUH29623.1
AXG25815.1
AOD00466.1
WP_146212520.1
EYH35954.1
ETS29682.1
KAA5253761.1
WP_160798218.1
AOE47867.1
WP_139761960.1
WP_148724021.1
WP_181411443.1
QJT25907.1
EPW79160.1
KAB3587564.1
WP_167851473.1
GCH58908.1
WP_157768370.1
WP_162511620.1
CRS31125.1
WP_092093251.1
WP_002814430.1
WP_139115603.1
EFV22289.1
KAB3769041.1
KAA2691812.1
VIG15095.1
pdb|5CY1|A
WP_079159469.1
AXU86979.1
CIK86347.1
WP_028001530.1
WP_186310252.1
QJT37914.1
EJP76769.1
WP_101254837.1
EWP35872.1
WP_180752452.1
KXB80245.1
WP_076523593.1
QJT25833.1
SME05765.1
SJQ42147.1
WP_183947001.1
WP_120007817.1
WP_079673419.1
CSU98924.1
WP_032031663.1
WP_109234937.1
OUC00074.1
SAP94934.1
WP_140412639.1
WP_138362922.1
SAI72802.1
WP_141418469.1
QJT40706.1
WP_178943834.1
RYU06176.1
RGD19871.1
WP_014615454.1
VHW59983.1
WP_132248239.1
WP_062798768.1
CAC8668309.1
QCW05915.1
EWO09835.1
WP_142365251.1
WP_072038011.1
SKJ47499.1
WP_136153157.1
RXI10308.1
WP_123403311.1
QJT23567.1
KAA4645850.1
WP_117988369.1
BCK39247.1
KAB4811360.1
CRT42262.1
ETS32714.1
WP_148304791.1
KAA2320675.1
WP_124288396.1
SQZ74821.1
WP_125012868.1
WP_141722112.1
ELM07438.1
WP_182233172.1
EYA75177.1
WP_114978650.1
WP_185211640.1
VFC84346.1
WP_158853606.1
CAC6070735.1
WP_109741292.1
WP_152159078.1
WP_096490404.1
WP_034398476.1
ORJ87240.1
SVF97867.1
SYT59674.1
CAA3888957.1
VHV80290.1
WP_139592882.1
WP_081372001.1
WP_112200478.1
SIN01081.1
EUD76357.1
KJV71066.1
KJV73298.1
RYU22071.1
QJT31759.1
ROS88826.1
KAB4864779.1
EOH58171.1
WP_018825105.1
CAC9413050.1
CTB28224.1
PAH49205.1
WP_155240290.1
VHW97701.1
VAZ70651.1
ABP57366.1
WP_167511229.1
CKA52217.1
EKN23478.1
WP_164738795.1
RYT59841.1
CRV92072.1
WP_106642765.1
QJT32500.1
QJT40708.1
QJT27181.1
WP_134488946.1
WP_183081336.1
KAG43243.1
WP_142379848.1
WP_090575451.1
VIF31112.1
QJT32701.1
EYO86886.1
WP_150138586.1
CRW00171.1
SRS61755.1
EVZ73984.1
WP_144445159.1
CAC6160221.1
WP_079240885.1
WP_050004045.1
RGK47937.1
EUS76810.1
KAB5230607.1
WP_172205540.1
AOC98728.1
QJT35652.1
WP_037558616.1
EPT92950.1
CAC8099524.1
ETS29982.1
WP_016799992.1
EYB20624.1
VSX82299.1
WP_081297674.1
WP_155805922.1
WP_008766499.1
CRT32498.1
WP_176421597.1
WP_091176971.1
KAB1328972.1
KAH87148.1
KAB4015818.1
EMT94116.1
WP_011975359.1
CAA4258549.1
WP_139133469.1
WP_000567698.1
VHS55809.1
KDS16968.1
EKI20229.1
ETS30786.1
OBR92965.1
WP_036035092.1
CRO10341.1
AOD01204.1
WP_166082037.1
EUW19630.1
RRA95555.1
KAB3657918.1
VFH05677.1
WP_132537717.1
SJT47349.1
WP_057104425.1
WP_014123800.1
OWR78559.1
VIJ89311.1
KAA9455397.1
KAA3064444.1
EUK01091.1
KAB4180079.1
RYY52434.1
QJT25056.1
WP_140868377.1
AOD01254.1
WP_065408506.1
SMB59072.1
RMS08917.1
EWN38165.1
EVS56206.1
WP_143063858.1
WP_163013862.1
KDI96714.1
WP_108874413.1
KAA3984797.1
AIM47904.1
VGK33697.1
GAQ15724.1
WP_073414865.1
CSJ38954.1
sp|Q8GI14.1|CARAD_PSERE
KAA2615628.1
EJU17558.1
SJQ89188.1
VHZ14725.1
EEM31175.1
WP_185247972.1
WP_163355155.1
WP_148900798.1
WP_162148555.1
WP_016212935.1
KAA4833319.1
WP_174647024.1
ALA94438.1
VIC03461.1
WP_186256181.1
WP_159376080.1
WP_177413370.1
WP_168617264.1
WP_184663137.1
WP_165801778.1
WP_067337214.1
WP_104827677.1
WP_157174109.1
EVL91491.1
CWZ54263.1
QJT33264.1
WP_010722165.1
VGL18942.1
KAB6503816.1
VFC43697.1
WP_143280056.1
RHL80540.1
ETS33607.1
OFK37181.1
WP_101375752.1
KAA2832411.1
CAA4478027.1
EWE86436.1
QLI60471.1
CIR39524.1
VVL01675.1
SQY45241.1
AAA98406.2
WP_084407683.1
CIP37269.1
RHM66766.1
WP_072110307.1
QJT29072.1
BAR52490.1
KAB3736620.1
WP_058512539.1
SDY49507.1
QJT22167.1
STF24308.1
CRV63094.1
SVI65887.1
EEO45606.1
WP_119365316.1
QJT35557.1
WP_146197571.1
WP_145726029.1
AOD00083.1
OOM70847.1
COX96792.1
EPN90039.1
WP_055100279.1
QJT23502.1
WP_033000588.1
sp|Q8GLE6.1|ISCA_XENNA
WP_163183239.1
WP_142357504.1
WP_160502262.1
WP_166466045.1
WP_019974747.1
KAA2632041.1
SXZ06003.1
SMI22342.1
AMQ95380.1
OPH99876.1
VIN50611.1
RGK69364.1
VFH19192.1
WP_180949479.1
WP_154661373.1
CAA5310690.1
KAB3839569.1
sp|B6J7K7.1|SYS_COXB1
WP_139735103.1
WP_132215647.1
RYU11335.1
KAB6545218.1
KAB4278238.1
KAB5323366.1
KAA0106476.1
ABR45563.1
KAA5167177.1
CAC9052454.1
QEG02267.1
WP_117683670.1
VID71395.1
VIC56960.1
VHQ56275.1
VFC90757.1
SUV43995.1
SCA25124.1
WP_044276172.1
ENI13891.1
VHW61706.1
WP_012440152.1
QDU76321.1
SAR81824.1
QJT31679.1
QJT26398.1
CAA6507717.1
WP_067583266.1
WP_047520595.1
PTK55500.1
QJT39259.1
KAB6466305.1
SRT84571.1
WP_007215851.1
WP_104494165.1
VOJ85890.1
KAA2748043.1
KAA2621909.1
VFC16541.1
VHY82171.1
AEB89801.1
WP_143338557.1
KAA4887755.1
WP_134059050.1
EWQ47748.1
WP_152030108.1
QJT31393.1
WP_108213095.1
KAA5500070.1
VIM14597.1
EIM32926.1
EUV87659.1
WP_081863052.1
WP_147488557.1
WP_180273756.1
SMK60941.1
WP_100021869.1
RAZ15994.1
WP_110548379.1
CUO44793.1
VIA14627.1
VIF85584.1
VHT21325.1
EUE78490.1
VFF68743.1
CAA4868606.1
AVT86523.1
CRS33847.1
WP_145964909.1
WP_029571900.1
KAA3888461.1
WP_032948593.1
RGI06860.1
WP_166537455.1
WP_056095039.1
WP_002596151.1
WP_132848702.1
WP_005801779.1
SIH63252.1
WP_002560055.1
EQF74214.1
QJT28874.1
WP_149296007.1
SYX43138.1
WP_145572376.1
WP_142358550.1
OKN42859.1
WP_154781122.1
KAA5414901.1
CAC7918595.1
VFB98144.1
ERO83635.1
ETS32699.1
WP_009806772.1
VFG93730.1
WP_139485349.1
AOC99127.1
WP_164521996.1
CRV20445.1
WP_034732785.1
WP_000638210.1
RGR84201.1
WP_118138768.1
WP_141069518.1
EYO83239.1
ADI61844.1
SJW37034.1
QJT30421.1
WP_066441034.1
WP_135035950.1
WP_154868105.1
WP_162973098.1
EUD07284.1
WP_161355859.1
CXL05101.1
WP_155954126.1
WP_008775160.1
CAA5519611.1
WP_161834600.1
WP_181281702.1
WP_078958514.1
WP_146127374.1
VIE56638.1
WP_180021757.1
SMK42523.1
EYR27267.1
EVG69239.1
KAA5023718.1
WP_076938209.1
EQC01866.1
WP_049134214.1
WP_096098725.1
EVM25568.1
VJF40359.1
KAA4107017.1
WP_134555146.1
WP_022620853.1
WP_126728285.1
KAA5446356.1
WP_150857693.1
VHX40640.1
QJT21935.1
CAA4785902.1
RTE16037.1
WP_066012970.1
WP_033110019.1
SJK23784.1
DAC75079.1
KAB6314796.1
WP_118261719.1
OEK39236.1
KJZ99639.1
WP_150858493.1
CIK46450.1
KAB5065552.1
SBD80295.1
EOW33340.1
RDU50173.1
RBS79749.1
WP_142367168.1
CAA6513810.1
OHO91792.1
CRH08579.1
AYM50934.1
CAA6086785.1
KAA3085195.1
CZW89814.1
KAA2832410.1
KAA3123804.1
WP_164877293.1
WP_089180332.1
QJT38798.1
EEO54126.1
QJT39832.1
WP_129438362.1
KAB6399315.1
WP_016518883.1
ARJ57687.1
EUH07148.1
WP_135993420.1
EWV02815.1
WP_176314309.1
WP_084542614.1
KAA4837202.1
EXZ75767.1
CAW94019.1
WP_180022242.1
WP_161126722.1
WP_162783775.1
VAL05645.1
ETS30281.1
WP_174884325.1
GFI62400.1
CAA4883931.1
QJT27232.1
WP_151940759.1
SLP99272.1
WP_172463319.1
SDW17720.1
QJT30901.1
KAB6602818.1
KMF61911.1
WP_146740409.1
WP_175271107.1
CAA4826297.1
WP_024263008.1
VDA28826.1
WP_129662444.1
WP_151878046.1
KAD61153.1
WP_170345878.1
VHS07102.1
AOC98514.1
QJT29186.1
WP_144239111.1
KAA4299840.1
WP_118154745.1
ATR90001.1
WP_057249657.1
KAB3611662.1
WP_131607759.1
KAB1848967.1
KAB5262390.1
KAA4721993.1
STD83589.1
OWP28575.1
QCQ44001.1
AKS87609.1
CRU95200.1
WP_050519303.1
SJD47863.1
QJT20306.1
KMX22062.1
WP_138519554.1
WP_109268451.1
QJT30226.1
WP_067067437.1
CCL23828.1
CQY33295.1
VFG65755.1
VHW40646.1
KMI70330.1
VUX34754.1
EVK02290.1
EEZ19904.1
QJT32162.1
QJT38032.1
WP_081750624.1
WP_144263880.1
EVF90837.1
WP_099322039.1
WP_165671462.1
RGO06706.1
WP_117794380.1
AXU35512.1
WP_122274293.1
WP_182393689.1
VJN27921.1
WP_143699511.1
VFG31471.1
EIC34767.1
WP_181318232.1
WP_087408041.1
WP_142358559.1
AOD00303.1
QJT30986.1
OUI09764.1
EIA99965.1
KJZ98181.1
WP_185723195.1
VHQ98944.1
WP_152731123.1
VHU73333.1
WP_135890247.1
EVO34278.1
VOJ80270.1
CEJ96929.1
WP_029274543.1
AOC99196.1
AQQ94318.1
SJU95101.1
RHI28633.1
KAB6275219.1
KAA5203860.1
AIN30811.1
EOF57401.1
WP_117601531.1
SCG90226.1
QJT33486.1
EUP28608.1
CUP60351.1
EUL10781.1
VHW27254.1
WP_177059168.1
WP_075911126.1
WP_159097756.1
WP_152659172.1
WP_125119421.1
WP_004827118.1
EOI65409.1
WP_143699351.1
WP_062502402.1
WP_018299690.1
WP_184748973.1
KAB6132697.1
RPD44051.1
CAA4681109.1
QJT24979.1
WP_148037699.1
WP_087339501.1
KAA2913047.1
WP_142350190.1
WP_117635022.1
QIQ49723.1
WP_078764748.1
WP_141655802.1
VTQ98678.1
WP_167849246.1
CAC6421271.1
RLT66039.1
CIJ77959.1
ETS33651.1
QJT24908.1
WP_004430967.1
CSX50725.1
WP_176517564.1
AEM71575.1
WP_074392996.1
EFF52466.1
AZM67889.1
CRW28757.1
WP_139260337.1
QJT20096.1
KPF06753.1
WP_166954857.1
WP_169042194.1
EOF37911.1
WP_094188973.1
EWD18699.1
VIB89949.1
WP_140406190.1
EVR81591.1
VHR83998.1
WP_142971959.1
WP_143099852.1
KLV50727.1
ETS29784.1
WP_077070434.1
EUI70701.1
QJT33420.1
OCB94228.1
GET24447.1
WP_089071611.1
QJT32672.1
WP_036784859.1
WP_115606406.1
OZH24935.1
QJT25031.1
EVS85675.1
VHR76746.1
WP_096656103.1
CIK97459.1
WP_116679275.1
KAA2469927.1
QJT24197.1
EVD82530.1
RJX00696.1
SUV36075.1
WP_155114301.1
PTL25266.1
KAA3105040.1
QJT37690.1
CAC6166054.1
WP_142351995.1
RHF28058.1
OKN56259.1
WP_079697851.1
KAB4021234.1
CXS83304.1
EYO78583.1
VIC93375.1
WP_016122403.1
KAB4189023.1
AOD00534.1
WP_111543989.1
WP_147471857.1
VIE21144.1
WP_137986914.1
WP_143490531.1
KAB4304567.1
QJT31670.1
WP_115707829.1
WP_154237382.1
WP_161228380.1
WP_139196178.1
WP_055865041.1
AOC99406.1
WP_182065542.1
EEG30212.1
WP_177463226.1
WP_173553116.1
VPG19571.1
ETS30974.1
WP_142490476.1
WP_146200693.1
CCS01101.1
EOH48560.1
KAA2835460.1
QEG36446.1
VIM61048.1
KAB6269159.1
EFU99846.1
QJT28839.1
VFG44217.1
WP_106099525.1
KET43814.1
SJT44653.1
RGD31644.1
WP_019128603.1
WP_031719455.1
KAB6533497.1
WP_148805022.1
SIK50555.1
BBE09634.1
CYU50747.1
WP_072095288.1
EKZ00367.1
SJW33334.1
WP_025277908.1
WP_004070426.1
CAC6735076.1
WP_142956235.1
SJL19860.1
CBW39410.1
WP_153650779.1
AOD00531.1
WP_168364007.1
WP_071992050.1
VIH17878.1
WP_165910855.1
QJT20208.1
WP_163308227.1
WP_068906221.1
EVL20751.1
SMD61165.1
WP_131725223.1
WP_147002512.1
WP_099399957.1
KAB4086332.1
VHV63554.1
AZA54026.1
KAB6422266.1
KKA00144.1
WP_164841225.1
WP_109069073.1
TFU49741.1
VFB61260.1
KLW05726.1
KAA4563172.1
CAA4234047.1
SUY19591.1
WP_143687185.1
QJT24212.1
EYO97388.1
WP_093831519.1
WP_119228008.1
WP_124783668.1
VPQ84590.1
TDA96375.1
EXO68488.1
WP_131961539.1
WP_051343701.1
CRN31792.1
KAB3749954.1
KAB4408500.1
SHI83313.1
KAB3980783.1
SHK27545.1
KDJ25935.1
EWE59959.1
AAA02901.1
WP_146778561.1
CUJ10841.1
VIA17483.1
WP_052566607.1
WP_047937316.1
VKB36787.1
RHK78791.1
EKA84275.1
CAA3967819.1
QJT22553.1
KAB3684284.1
KXU41029.1
CAA4608333.1
KAB6325638.1
QJT25886.1
KAB6161598.1
PTL27244.1
WP_086459408.1
QJT37293.1
CAA5100765.1
KAA2612779.1
CIJ80121.1
WP_149913475.1
EVN07635.1
GFK94043.1
SRV97694.1
KAB5244123.1
KAB3611660.1
KAB1292967.1
CSE57264.1
RGU29709.1
ENM23427.1
WP_084721504.1
sp|B6J4X6.1|SURE_COXB1
CRT65744.1
WP_164902035.1
WP_096467449.1
VII87338.1
CPM10020.1
WP_146327414.1
CRV81225.1
WP_167544912.1
VFB44775.1
KAB4916893.1
WP_172556415.1
VDA78332.1
SJQ60228.1
EUH14060.1
ORO12695.1
WP_088398416.1
APZ78347.1
CAC7337707.1
CEN25716.1
KAA5451725.1
AVJ68435.1
WP_008448477.1
RXE69186.1
CSO34054.1
WP_179298245.1
ENK74675.1
KAA2326410.1
EWO05398.1
WP_162735325.1
WP_003709280.1
WP_140437553.1
WP_142284271.1
SCJ76851.1
KAB4456908.1
KLT98307.1
WP_143360090.1
CZZ03102.1
PXE24003.1
CXA45760.1
WP_145901973.1
AIM47875.1
KAB5395104.1
WP_021644060.1
KDS15225.1
KAA2447607.1
SAZ33668.1
KAA3840986.1
SQI83723.1
KDK90396.1
SJI75465.1
WP_161133348.1
TDA86401.1
WP_100015733.1
WP_134443209.1
QJT30718.1
CRT11304.1
BAA97932.1
SRI32139.1
KAB3652648.1
WP_022008220.1
QJT27700.1
WP_160217061.1
WP_155892728.1
CSO23882.1
RGU11356.1
WP_161780443.1
WP_180132154.1
SRU09223.1
AAL59738.1
CRS95404.1
WP_082808910.1
ETS29359.1
QJT24013.1
QJT37244.1
PDP66011.1
KLZ34493.1
CCM89952.1
KAA2480843.1
WP_166355129.1
WP_153888931.1
VCT90505.1
VIK00593.1
EYJ51552.1
KEA42936.1
WP_003736002.1
VIJ75894.1
EZZ98970.1
WP_066754157.1
SRV25100.1
EWN22575.1
SIS63824.1
KAA3166633.1
WP_050700419.1
QJT36884.1
CAA6127658.1
WP_169884046.1
WP_164923730.1
WP_118470585.1
WP_154902369.1
KAB6523705.1
EYQ94404.1
QJT35695.1
AZA93784.1
ETS30002.1
VQM49123.1
KAB6390466.1
QJT27703.1
QJT27188.1
RMM35303.1
RGR66099.1
VHT10176.1
VFC83733.1
WP_111946767.1
WP_016093743.1
AZA85272.1
STL77582.1
KAB5029272.1
VIM43400.1
SJW06967.1
WP_161784116.1
KAF0569279.1
QJT31292.1
CSS86436.1
WP_163562093.1
QJT30381.1
WP_139481538.1
VIG72997.1
CDN30808.1
WP_164847149.1
VIL49250.1
EVB63685.1
VKF60751.1
WP_065449526.1
QJT39618.1
WP_118250154.1
WP_151419259.1
KTX24429.1
WP_036741693.1
VIP97322.1
CSH53015.1
BBQ06724.1
KAB5081982.1
QJT29093.1
KAA3720480.1
SAC49622.1
CUP50957.1
WP_158690598.1
QJT38676.1
QJT30261.1
KWW26626.1
WP_136416179.1
WP_087726509.1
VTQ56210.1
SHL79840.1
KUD60128.1
EZZ50169.1
KAA5480342.1
WP_111828382.1
EWL07091.1
WP_138937207.1
QDS89056.1
SUJ35462.1
CSM25633.1
WP_116706640.1
WP_034736779.1
WP_179667761.1
WP_183980705.1
WP_102922547.1
WP_171986151.1
PQD42946.1
ROT25409.1
CAA5815975.1
VFD21871.1
OUH90981.1
KAB4607231.1
EWR66342.1
ETS30190.1
WP_160290375.1
QJT36045.1
WP_123615390.1
ETS30543.1
OUH78124.1
WP_139177161.1
WP_142653020.1
CAA4664299.1
WP_142718409.1
EUY95134.1
WP_162781257.1
WP_162753904.1
WP_161924331.1
SCJ61535.1
KAA5342992.1
QJT30441.1
DAC76016.1
EVG74053.1
KAA3888245.1
KAB3995941.1
WP_023922555.1
RHM38363.1
EWR39594.1
WP_045243189.1
CAA5470842.1
KAC60509.1
WP_092842509.1
ADW66905.1
WP_175294369.1
WP_172471058.1
WP_060902739.1
VIG32914.1
WP_148130694.1
WP_000165137.1
EVL22691.1
WP_016410450.1
PCF78157.1
CST99811.1
EOK53809.1
WP_132009553.1
WP_093892276.1
WP_163304747.1
WP_157159100.1
WP_119640354.1
KAA4693481.1
KAB6684273.1
CFV41078.1
KAB4337257.1
SII81788.1
CAA3731567.1
CUD39903.1
ETS29322.1
VMS78339.1
SWB63229.1
WP_077827444.1
ABO41086.1
RBT39232.1
CKJ70484.1
KAA4639408.1
ELB45849.1
WP_159090294.1
WP_117875789.1
WP_146419504.1
WP_028054738.1
CSM94770.1
SMM86488.1
WP_050942015.1
WP_031867851.1
WP_135487841.1
SJU88330.1
CYX39010.1
VQZ81616.1
WP_172979107.1
WP_065644770.1
WP_160866122.1
WP_175055907.1
PTF75224.1
WP_119404465.1
QJT29656.1
QJT27095.1
QJT26686.1
SQE95592.1
KAB6148234.1
WP_145631035.1
VFF53929.1
WP_162288192.1
KAA5753733.1
EUH96120.1
WP_108938105.1
CCQ26803.1
VTT49686.1
WP_019719037.1
EVH69055.1
VGR07428.1
SMI98924.1
SMM30313.1
SJW66183.1
EJR96440.1
VIZ62145.1
CSV19077.1
CCL62470.1
WP_146376321.1
TWV44638.1
EOH17160.1
CUB31527.1
sp|A9KBM3.1|TRUB_COXBN
WP_080877812.1
WP_179437990.1
RUL58787.1
ABG29582.1
WP_093680152.1
WP_008775040.1
PKB18511.1
EUW84429.1
KAB6415192.1
WP_060544267.1
WP_151214430.1
WP_143002333.1
RHC78656.1
KAA3020407.1
CRU40139.1
KAA2408462.1
QJT32236.1
KAA4084767.1
VIC20489.1
KAA4801196.1
WP_178943793.1
WP_167663621.1
WP_185248258.1
WP_093363880.1
ATN07225.1
VIC47579.1
EUO14021.1
ENM67430.1
AXU26425.1
EXO64709.1
ETS29885.1
SMI60899.1
BBE16294.1
WP_161496271.1
WP_143348721.1
WP_011734148.1
WP_176058395.1
WP_165217746.1
QJT24898.1
WP_165363175.1
WP_044890584.1
WP_004152392.1
WP_157673396.1
KAA2351215.1
VHZ14714.1
WP_172696384.1
KAA2377885.1
VIJ43986.1
WP_125199004.1
WP_140414075.1
WP_089576401.1
WP_101725922.1
WP_126089544.1
SFK07642.1
WP_152854843.1
ETS31769.1
SUJ03082.1
VIB83603.1
RGR84199.1
CAA6291214.1
SJD93915.1
EUO62799.1
CRT92149.1
CAW93153.1
DAC74402.1
CAC6893839.1
VHV35150.1
CRS45298.1
QJT36399.1
pdb|6PIJ|J
WP_025889897.1
SVS23291.1
WP_090950664.1
EWL82712.1
EIT37645.1
AOC99140.1
QJT33882.1
WP_154296877.1
QJT32476.1
WP_139375222.1
WP_076284381.1
EOL91278.1
WP_048693606.1
VFG93899.1
WP_159297879.1
KAA4575728.1
WP_068961729.1
sp|A3M2U3.2|DNLJ_ACIBT
VFH26346.1
KAA4975137.1
VHV30193.1
VCY00914.1
WP_090361406.1
QJT21084.1
QJT33039.1
WP_003646294.1
VFH08327.1
SHW74928.1
WP_170989525.1
WP_032311384.1
WP_018622858.1
KAA4592330.1
KEJ49622.1
WP_141678148.1
AGY56180.1
CAA5653156.1
WP_147362952.1
WP_143353279.1
WP_064376462.1
CRU83678.1
EUK81347.1
CAA5322355.1
OEP81529.1
AFN66389.1
QJT26651.1
WP_150389949.1
EXM76770.1
WP_143069931.1
QLI59196.1
WP_108410556.1
OTO07388.1
KAB88680.1
WP_018632659.1
ENL83534.1
VIF76527.1
CAA3847506.1
VHW41901.1
WP_128885388.1
WP_165843448.1
BAR96606.1
WP_160838894.1
VEW04611.1
QJT21214.1
QJT29326.1
VIF35328.1
EVI49537.1
WP_143003267.1
WP_154625702.1
KAA2464508.1
EOR98950.1
WP_153452029.1
WP_115460463.1
WP_024210233.1
WP_147023070.1
WP_165309166.1
WP_006263337.1
KAB6537617.1
sp|A3M4Q8.2|GLND_ACIBT
WP_174028518.1
WP_138196519.1
CEQ29787.1
WP_154789446.1
QDM09148.1
VIG00191.1
WP_182580158.1
KAB3847419.1
ELN42797.1
KET81915.1
EZX74580.1
ETS31654.1
QJT27454.1
WP_083790705.1
KAA4023427.1
VHP44064.1
VHS07037.1
SRH04042.1
BAU19060.1
AOC99249.1
AOC98655.1
WP_081878611.1
AOD01363.1
KAA0993418.1
VIM40047.1
CAA4051285.1
TXJ25032.1
VFB94511.1
WP_175948799.1
KAB6217052.1
QJT29396.1
WP_155766394.1
TDA84092.1
AOD01554.1
WP_031495390.1
KMR93716.1
KAA2794848.1
QJT34756.1
WP_082243689.1
KAA2659224.1
KTL79214.1
WP_005939544.1
TSE47444.1
WP_074421751.1
WP_165403146.1
WP_139321992.1
WP_139180639.1
VHY21845.1
KAA2325929.1
ETS31384.1
QJT36566.1
WP_161235604.1
WP_117533979.1
EZW92808.1
EZU59072.1
KAB3989118.1
CVY34863.1
KDS24631.1
RHD88888.1
WP_150534433.1
EPT65563.1
WP_084654345.1
RGF20858.1
WP_172836961.1
WP_139800238.1
WP_093099364.1
KAA2898460.1
AOD01851.1
EUG13812.1
WP_135470170.1
KAA4346260.1
KAB4561822.1
WP_142917425.1
KAA4194726.1
WP_119701366.1
CAC8450832.1
KLG97803.1
KAA4336182.1
WP_135472701.1
CAA6164041.1
WP_041584889.1
WP_147951738.1
EPT66445.1
PZK31497.1
KAA2492559.1
KAB3716167.1
QJT36926.1
QJT34895.1
WP_170835297.1
KAB3738828.1
WP_142726035.1
VHP08489.1
WP_075295029.1
KAB4243409.1
EHQ73800.1
QJT23952.1
WP_163954130.1
SRQ31770.1
WP_148676608.1
EKE46754.1
KAA5329256.1
ETS30879.1
WP_006000944.1
SZA79189.1
QJT37028.1
EOF31386.1
KJV80038.1
ESF14017.1
KAB5385351.1
QJT21649.1
WP_010388173.1
WP_035133598.1
WP_081012756.1
WP_168886141.1
VPY61988.1
KAB5348374.1
WP_160409329.1
WP_116380560.1
EOT99358.1
ELL92122.1
ETS33088.1
WP_077268351.1
QJT39091.1
QJT25826.1
WP_032023472.1
CZQ42333.1
WP_146612655.1
QJT35524.1
WP_081859175.1
QJT20776.1
WP_061205946.1
WP_005833661.1
QJT26646.1
EOH15110.1
WP_059216235.1
CYB18849.1
CRS04899.1
KAA2351207.1
ENN53314.1
ENJ47419.1
EEX70708.1
VIK63661.1
CXJ33210.1
KOA20010.1
QJT32689.1
KAA3886529.1
WP_053056244.1
WP_076955384.1
CAA4771003.1
QCT77797.1
RGT24688.1
CAC8136885.1
AOD01376.1
KAB4180683.1
RGE76622.1
EZX70153.1
WP_127620424.1
VUL18432.1
EWO62532.1
KAA5229415.1
WP_028319642.1
KKJ50350.1
WP_088285020.1
WP_133979164.1
CAC8528372.1
CAA3819187.1
WP_146229735.1
CZW77943.1
WP_133529406.1
EVA69530.1
WP_148724015.1
WP_128724611.1
WP_142355380.1
WP_142173129.1
WP_169438929.1
CRT10108.1
VIC05671.1
ETS31869.1
WP_063618998.1
WP_063375877.1
CAA5515242.1
WP_004310792.1
AKV64289.1
SAI98592.1
ENJ25537.1
KAA4574586.1
CAA4722975.1
AOC98646.1
SQH87165.1
KAB4644786.1
WP_182206111.1
CXJ35172.1
CAA4492304.1
QJE31071.1
EJV40353.1
WP_165488364.1
VEE62134.1
WP_123786049.1
KAB4788423.1
RUN48272.1
WP_140424438.1
CAA3785357.1
WP_123640246.1
KAB3902060.1
VFH33658.1
VFD47078.1
EOE64372.1
OLN71342.1
KAB4988808.1
WP_016662216.1
KAA3124107.1
ACS25847.1
WP_109273917.1
WP_080554341.1
QJT25048.1
WP_020310576.1
WP_120173198.1
VKD71574.1
EYR35009.1
WP_181642103.1
WP_173788470.1
SRC18768.1
WP_139126477.1
BAB93831.1
ETS30079.1
PTV99977.1
CRT31805.1
WP_118327631.1
AXU86481.1
RGZ53868.1
CAC8845138.1
WP_080588209.1
AJP10782.1
EVI31066.1
OYA96149.1
AOD02035.1
WP_184166576.1
KAA4335771.1
QLI59159.1
QJT37370.1
ETS31070.1
WP_051255980.1
AOD01587.1
CEQ95722.1
WP_081100814.1
KAA5518797.1
KAA2722387.1
QJT32491.1
SAI39815.1
WP_161440562.1
SDY04768.1
WP_084005514.1
EUR94067.1
WP_124915646.1
CVX49532.1
ATV25382.1
WP_123550651.1
CAC6060136.1
VHY20728.1
EOT36565.1
VHP13924.1
QJT32503.1
WP_146211610.1
WP_068579779.1
VHT39155.1
RHL05172.1
CAC8007509.1
KAA2807425.1
CZL12445.1
WP_159798944.1
CRU11511.1
EZX96004.1
VHO63600.1
KAA2762824.1
CXQ19995.1
THG54134.1
OEK23745.1
VHR29611.1
SCH02506.1
WP_143987485.1
WP_141202608.1
WP_075313249.1
WP_185216690.1
KAB3817817.1
VFH34810.1
WP_099647773.1
KAB4354566.1
EVE38251.1
WP_149924508.1
VHT02849.1
EYE58490.1
RGJ73159.1
CIY44776.1
QJT36873.1
WP_123398572.1
VFB86503.1
AHX99973.1
WP_118170946.1
QJT36339.1
WP_086196926.1
KEJ86467.1
QJT37017.1
WP_118191651.1
QJT22844.1
EOL88970.1
WP_139817109.1
WP_177756023.1
ENK82450.1
AMO13450.1
BAB85581.1
KAA4074643.1
WP_116587629.1
WP_148765992.1
WP_139262288.1
ETS30796.1
QCH22761.1
WP_026040846.1
KAB6594949.1
SMM19423.1
EDZ28884.1
AOD02342.1
KMD97318.1
CAA6512611.1
QJT27341.1
QDH75486.1
KAB6118933.1
EMX05211.1
ABP57306.1
QJT39086.1
WP_031894950.1
WP_101828636.1
WP_138036736.1
EFA20375.1
RDC55210.1
VID76715.1
WP_181900032.1
SDY49475.1
VHT86030.1
QJT25131.1
QJT40205.1
WP_145445372.1
CAA4264354.1
RGV98761.1
WP_145693077.1
CTB54374.1
CRS89990.1
WP_165690594.1
SMI02156.1
VFG31711.1
WP_128766654.1
CRW25649.1
ETS30844.1
WP_138963122.1
QJT34603.1
WP_143438841.1
WP_049876070.1
KAB6216386.1
WP_061127342.1
WP_143490747.1
KAE9473983.1
CMT84745.1
WP_019968588.1
WP_061683422.1
WP_037300433.1
GEG24447.1
EZU47291.1
WP_032348134.1
WP_006263336.1
QJT41299.1
VHU80167.1
WP_146659838.1
WP_165587239.1
WP_067480767.1
SAM50514.1
EEZ01810.1
VPS43423.1
EYA21022.1
CAA5867887.1
CBW38868.1
WP_173939451.1
WP_168952708.1
WP_139665831.1
EPV73511.1
SJN40915.1
EXS46065.1
AOD01054.1
WP_097034864.1
WP_119760574.1
WP_139364741.1
WP_173005629.1
EWO31381.1
VIK12156.1
WP_185228880.1
VFD60234.1
SLY20477.1
KAA4537388.1
WP_148195141.1
WP_178154785.1
CAA5506824.1
EVT06149.1
ENJ60965.1
WP_094747894.1
TDB24044.1
CRU10085.1
ERT57720.1
WP_139423948.1
WP_002979441.1
WP_122961104.1
WP_143677267.1
WP_166548572.1
WP_032507499.1
CAA4502638.1
CRS62406.1
WP_179805771.1
WP_107490769.1
EOI43961.1
CXJ68145.1
WP_140412289.1
AOD01249.1
WP_094317536.1
QJT31214.1
WP_139260332.1
AXU45023.1
WP_025830975.1
WP_184064241.1
VCY33353.1
SJN18570.1
WP_139816978.1
WP_143048262.1
WP_139324500.1
SLF24091.1
WP_086153439.1
QJT30753.1
WP_173417474.1
WP_077269062.1
EOA53351.1
CAA5150011.1
SCH14894.1
WP_117680768.1
WP_179353492.1
SVJ42368.1
KAA5429189.1
sp|P10021.1|TNPA_BACTU
WP_167711212.1
ETS31903.1
VFE85312.1
SJK35887.1
QJT40868.1
WP_083730569.1
CTC34307.1
WP_084034138.1
WP_152036514.1
QJT32866.1
WP_142355992.1
SJW51036.1
ETU60269.1
KAA2344305.1
WP_177017176.1
QJT34511.1
VFC57420.1
KAA4350234.1
TWK34814.1
CRS32034.1
CAA4413472.1
KMG51146.1
CYF36022.1
WP_171936134.1
KLX50287.1
WP_018629617.1
ERA28068.1
WP_140002658.1
WP_156439196.1
QJT22779.1
KAA2564864.1
PZP49381.1
PBS45022.1
VIB57600.1
WP_057249661.1
WP_100990266.1
KLX11762.1
RGZ48118.1
CAA5488378.1
KAB1313491.1
SRJ49763.1
WP_127399410.1
QJT24263.1
CWA95711.1
WP_170820694.1
WP_009016671.1
KAB4038045.1
CHU87528.1
WP_068597949.1
WP_146196389.1
KAA5292186.1
EVJ28857.1
SJH05984.1
WP_143565092.1
EPV19306.1
SPU31289.1
VIK08959.1
CSK27927.1
KAC72326.1
VHH72969.1
ABG29530.1
KAA3898883.1
KAB3657124.1
PIB95327.1
EYR40858.1
SCJ49825.1
VPP49390.1
ADO05306.1
WP_086740480.1
WP_032138689.1
QJT33751.1
KAA4614101.1
ETS32720.1
sp|P03012.1|TNR1_ECOLI
QJT34624.1
sp|B6J7K9.1|LOLA_COXB1
WP_138203911.1
CKJ38071.1
ASB89095.1
VGQ77380.1
SVJ15050.1
WP_080780579.1
WP_034927636.1
VTZ84625.1
VHE32710.1
QJT39017.1
WP_055259729.1
WP_142379387.1
WP_161948214.1
VHT39730.1
WP_170981914.1
QJT31208.1
SJW81128.1
KYE02031.1
QJT31321.1
WP_080588167.1
KAB3950708.1
SML33473.1
WP_166784482.1
CRV00119.1
EOT83329.1
WP_168195690.1
WP_155214628.1
CAA5704720.1
KAA4648853.1
WP_120439440.1
SUV05842.1
WP_123861345.1
VSF23394.1
ETS30929.1
WP_150533128.1
CAA6522197.1
CRV61029.1
WP_028523151.1
CSW96847.1
WP_166925573.1
SMD54558.1
ABC47017.1
WP_074229617.1
KAA5002459.1
WP_021824950.1
CAA4779379.1
KAA2999549.1
WP_019774836.1
WP_039446393.1
KAA2660480.1
WP_175742034.1
CAA3719009.1
WP_007365958.1
WP_032044825.1
QJT31939.1
AWX31339.1
SCJ44067.1
EFA93172.1
WP_036869142.1
WP_181401117.1
QJT21382.1
WP_168780243.1
CAA5967517.1
EWP86603.1
CUD20300.1
OWF32854.1
EII35621.1
AOC99514.1
WP_165976011.1
CYV35975.1
ELA67310.1
WP_089715841.1
WP_049702025.1
EOA11051.1
KAB3811937.1
WP_109568736.1
OHQ29900.1
WP_161001976.1
WP_142292049.1
WP_111354858.1
EJP98589.1
CAA5074854.1
VIM04078.1
EZX77408.1
PJR94736.1
ETS32127.1
EOS01048.1
SMM27210.1
CTA76962.1
OCP95193.1
VIM52556.1
EUF99770.1
CAC6975036.1
QJT40422.1
ODM02681.1
WP_087782741.1
VWD56400.1
WP_123293885.1
WP_095836205.1
VFD01537.1
AQR29634.1
BAS29548.1
WP_139948614.1
VFB54760.1
WP_171477617.1
OHY29191.1
WP_164820557.1
WP_117893496.1
VIL72772.1
WP_134803798.1
WP_158663650.1
VHD42156.1
WP_131978899.1
WP_018347084.1
WP_087405824.1
VHT75524.1
KAA2942572.1
RJU59714.1
CBE06663.1
EOD89928.1
WP_016274461.1
WP_167555574.1
BBA51853.1
EXO03815.1
WP_149026219.1
KAA4303961.1
WP_143523021.1
AAA02902.1
APB02247.1
KAA5397833.1
VIC69968.1
CIO78561.1
WP_016421351.1
WP_060940492.1
WP_108058586.1
WP_010457679.1
QJT22265.1
SJQ16538.1
ORE89470.1
CXP61526.1
AOD01854.1
ETS31982.1
WP_119249635.1
QJT36981.1
KAA4689251.1
AOE47808.1
WP_081952926.1
OKN43445.1
EWD33545.1
WP_024259581.1
CAA5274389.1
CRV54683.1
RGT57108.1
VHP14995.1
QJT32091.1
sp|A3M3W2.2|SYA_ACIBT
ETS33032.1
WP_153183739.1
KAA5203913.1
AOD01517.1
WP_044325247.1
WP_133293249.1
CAC7062106.1
KAA2364290.1
ALB76081.1
QJT23614.1
QJT20874.1
VQV74521.1
WP_110921446.1
WP_117922421.1
WP_031403717.1
CRS30246.1
WP_180372775.1
VFD05015.1
QJT32996.1
KAA4975130.1
QJT40956.1
QJT29565.1
WP_165474580.1
RYY71648.1
VHZ42487.1
RGS37677.1
RGQ87940.1
CRU49741.1
RHJ63218.1
TGN29586.1
VPD64021.1
EYI90261.1
EUT39956.1
VIF44943.1
KAA2684051.1
QJT34251.1
WP_036929291.1
KAB4530905.1
CAA5629120.1
RJV26153.1
PNE27893.1
WP_052354213.1
VFG26043.1
AOC99110.1
WP_180473130.1
ALN43360.1
WP_064772660.1
QJT30632.1
QJT37295.1
WP_036854399.1
WP_170141300.1
CUH69018.1
WP_165757784.1
CAA3796875.1
QJT28012.1
WP_103234301.1
WP_163361488.1
RHM23108.1
CCL89770.1
QJT36471.1
QJT32818.1
WP_105291666.1
OKY85439.1
QGQ74772.1
VIA17632.1
WP_147264209.1
EOE60087.1
EHQ66900.1
WP_184801106.1
WP_128164760.1
WP_143036179.1
WP_053661622.1
WP_048592749.1
KAA2864244.1
QJT21027.1
WP_159066560.1
WP_151858282.1
KAA4563481.1
WP_145777596.1
WP_140002652.1
WP_115622178.1
GAQ14879.1
WP_057317507.1
WP_039868372.1
OUI09643.1
CCL23631.1
WP_161417920.1
WP_068791306.1
KAA4074965.1
CAA6419762.1
RGD05541.1
KAA4891177.1
WP_032944717.1
QJT28091.1
WP_095090371.1
WP_080950683.1
WP_182478152.1
QJT24142.1
VIN60954.1
SRW33807.1
ETS32221.1
WP_135376911.1
WP_154676868.1
KAA5357463.1
WP_040454775.1
CAA5791710.1
QBQ66267.1
AGY56214.1
WP_071152337.1
WP_132029078.1
RHI32524.1
KAB4298849.1
CRS32071.1
WP_078158872.1
WP_130053936.1
KAB4744378.1
SJW98804.1
WP_177384877.1
WP_081706970.1
ERI99510.1
EQG21649.1
WP_079466105.1
WP_148038034.1
QJT25515.1
WP_143068985.1
VHQ82528.1
SSH75142.1
CEN83220.1
QJT40297.1
WP_117955635.1
OUO51695.1
WP_102578316.1
VSX63082.1
SSP88834.1
VHX55795.1
SQU61454.1
SSM43699.1
CRU28717.1
SJU29928.1
WP_072972266.1
WP_043833972.1
KAB5239674.1
AOD02401.1
KAA2592410.1
QJT29539.1
WP_044546929.1
KDK41863.1
WP_149948519.1
SRV52187.1
EVH14689.1
ETS30348.1
AOD00243.1
WP_154241264.1
WP_041414012.1
WP_146174490.1
WP_149845723.1
WP_143115667.1
KAA2884265.1
WP_147879030.1
QJT37389.1
SKR94151.1
QJT26970.1
KAA2771138.1
CVH49721.1
SAI71867.1
CAC8839623.1
EUX84663.1
WP_120382273.1
EOY95965.1
EUM45832.1
VGU02973.1
EZU83882.1
VIJ89479.1
CPC13003.1
CAA67453.1
WP_138465482.1
RGJ12876.1
WP_115597012.1
WP_089852393.1
WP_105681916.1
KAB4378017.1
WP_148641187.1
QJT32570.1
WP_119561143.1
WP_116324095.1
VIL93891.1
KAB4409780.1
VFC23539.1
KAA2721199.1
WP_086957911.1
KAB3684637.1
WP_174006961.1
CIK43916.1
QJT20083.1
WP_089590076.1
CUM78322.1
WP_045754507.1
EIY19894.1
WP_117695347.1
CJA61149.1
QJT26479.1
CAC5446101.1
CAA3843594.1
QJT31277.1
WP_125900936.1
ETS32698.1
OPC04866.1
WP_136473331.1
SQB03933.1
WP_014033852.1
CAA5646490.1
CAA6599941.1
QDX16529.1
EXE16449.1
QJT35381.1
WP_065285207.1
KMA34338.1
KAB6503370.1
QJT34641.1
QEZ22887.1
EYO86465.1
AOD01189.1
SRX60356.1
WP_163736715.1
OQA84018.1
sp|B6J241.1|RS13_COXB2
KAB3561685.1
KDI97323.1
WP_152635378.1
ELA84814.1
DAC75926.1
VIF95511.1
KAB4142017.1
KAA5383471.1
EZS77308.1
WP_072353383.1
WP_044073694.1
WP_185997222.1
WP_073840440.1
CDO04316.1
WP_057727703.1
KXB74855.1
EFR98906.1
pdb|6PIF|A
WP_052219189.1
KAA2340119.1
WP_115971843.1
TFF37672.1
KDK90476.1
OQY64156.1
EVR38034.1
KAA5275462.1
QJT39500.1
QJT34523.1
QJT37440.1
QJT32274.1
KAB6392901.1
RBT43492.1
EME91078.1
sp|A3M8S3.2|TGT_ACIBT
KDI97334.1
VLW20835.1
VFE98728.1
KJZ99804.1
RBS31443.1
WP_136174310.1
VIG95925.1
AOT79915.1
ETS31325.1
WP_081974148.1
WP_139968746.1
CAC8001876.1
WP_168826216.1
CRV49627.1
sp|A9KGN4.1|THIG_COXBN
WP_180532406.1
CRU99319.1
sp|A3M8N2.2|TRPA_ACIBT
CAA4899716.1
KKA00187.1
ETS33113.1
DAC75918.1
EUN59356.1
WP_159090260.1
SMM28257.1
CAA6583007.1
KAF64973.1
KAA2420345.1
ELF04016.1
KAA2564516.1
WP_145478871.1
WP_133792458.1
OHS48223.1
WP_163622932.1
WP_178309442.1
CAA4382163.1
WP_119189090.1
SYQ86863.1
KAA2485873.1
SJO87928.1
CAA4850738.1
WP_146693632.1
KAA2342974.1
WP_160147007.1
WP_138741251.1
WP_185935614.1
KTT79233.1
CAC6720971.1
KAA2906588.1
KAB4670534.1
VHP76492.1
SJW86389.1
KAA2674407.1
EFI05252.1
WP_169531631.1
KDZ31864.1
ATC48744.1
VHO38098.1
EOM56601.1
CAA6509558.1
KAA2840094.1
QJT37221.1
WP_106098286.1
TDE53298.1
WP_145114106.1
VFE19302.1
QJT34422.1
AXU79480.1
QJT28821.1
VHV32416.1
ALA94442.1
WP_148084591.1
DAC75331.1
KMD50539.1
EUZ39366.1
KAA2892534.1
WP_111351244.1
KHT95769.1
ENI64582.1
VIG72324.1
RJW99915.1
sp|B6J7Z4.1|GUAA_COXB1
WP_166701662.1
WP_162231329.1
WP_124076001.1
VIG68366.1
CRU04053.1
AVA18191.1
WP_148718581.1
CRU90941.1
WP_165872585.1
AVF28980.1
WP_057142251.1
KAA2960547.1
WP_122260095.1
WP_173828703.1
VIE84464.1
AOC99289.1
QJT39381.1
KGM75092.1
EXD80375.1
SUQ48048.1
WP_178385632.1
WP_117357997.1
EOS16944.1
KAA3782198.1
QJT23086.1
WP_143745128.1
KAB4364435.1
AWW22821.1
WP_147679286.1
VFH26287.1
WP_047316149.1
OEZ91360.1
CRT09407.1
WP_118977845.1
EPT75299.1
RGU71479.1
WP_126602967.1
WP_145997517.1
KAA5154393.1
WP_149997958.1
WP_066913733.1
QJT29689.1
WP_176477449.1
WP_141145757.1
EJG03406.1
WP_143148897.1
WP_016306710.1
WP_121958411.1
CRS98082.1
EVT64623.1
WP_071524759.1
CAC5792305.1
WP_149072899.1
QJT24036.1
AAS49439.1
VZT40362.1
BAA97939.1
QJT25236.1
WP_158841983.1
WP_138968002.1
QJT29881.1
WP_151873800.1
VGP91148.1
KAA4966087.1
KAB5052497.1
AGE37069.1
WP_024999552.1
EVD72413.1
ETS30218.1
BAB93855.1
BAA97951.1
WP_117981629.1
SUJ19247.1
WP_168249485.1
WP_151393352.1
ALK86367.1
ERG00839.1
KAA4504850.1
WP_155265963.1
WP_148138702.1
WP_004294834.1
WP_157495445.1
WP_101143816.1
EMZ17139.1
WP_024178856.1
SQV07452.1
KJC17571.1
SVW61228.1
WP_147426702.1
SAI31894.1
VNH57489.1
WP_117958624.1
CRO83714.1
WP_007080820.1
VPF32756.1
EWN97465.1
CAA5197467.1
EYJ51554.1
WP_147363640.1
WP_160472250.1
SEN57410.1
WP_172394880.1
QJT28549.1
CAA4678849.1
TFU51893.1
EYG06572.1
EIM32195.1
WP_134092119.1
EHE57938.1
WP_130722769.1
WP_143064374.1
WP_169773249.1
RTL53380.1
VJN09484.1
WP_186364790.1
WP_172974520.1
SRE64664.1
VFC65862.1
VIH11736.1
KAA3162458.1
KAB3610661.1
CXP16069.1
CRV54206.1
WP_180526868.1
WP_076922357.1
WP_128271044.1
PTI02860.1
QJT37983.1
WP_169606427.1
KAA2768766.1
CSV83854.1
QGP81468.1
KDJ80084.1
SHS99211.1
VHS83864.1
WP_031746569.1
PDE15463.1
EXE68202.1
WP_117672260.1
EZZ91228.1
EQV35366.1
VFI65169.1
SCI30166.1
CCL58132.1
QJT29731.1
WP_134771391.1
SQY91420.1
VHP69594.1
WP_136314381.1
RHK92734.1
VFE26793.1
VHX62221.1
EVJ58401.1
WP_022615842.1
ETS31620.1
EVH48535.1
WP_047656216.1
WP_183970518.1
WP_141744138.1
ENM55089.1
SRL99349.1
QJT36240.1
WP_027354213.1
CAA5693566.1
RGK89831.1
WP_183040766.1
QJT31968.1
WP_152026018.1
VGW10682.1
DAC75755.1
KLW75336.1
OKY90325.1
WP_048928601.1
EVS06028.1
AOD00009.1
ETS31678.1
WP_154565633.1
WP_160803647.1
QJT21943.1
WP_024180532.1
AOD01665.1
VIF31971.1
KAA2731074.1
WP_133129059.1
KKA00091.1
sp|B6IZF9.1|RL20_COXB2
WP_180359736.1
CSU40743.1
CUO47810.1
KAB3716910.1
KJZ99753.1
ATR95087.1
EOE38254.1
SPY46006.1
WP_030379213.1
CRW25581.1
EXN37739.1
EXZ26459.1
WP_139773713.1
KAA2700044.1
RGL86048.1
OEZ51820.1
ESE41429.1
WP_129135913.1
WP_060537279.1
EKA90117.1
WP_161923801.1
WP_154265053.1
WP_021311894.1
CAA6584626.1
KAB4969736.1
WP_162366258.1
VNT56986.1
WP_151457960.1
EUI58913.1
VPX46099.1
KAA5221128.1
KLY55779.1
WP_140788944.1
EHQ52946.1
KAB3923780.1
WP_134449727.1
WP_128594638.1
QJT35833.1
RDD33852.1
WP_045089496.1
WP_143735444.1
SJK35902.1
EWN50903.1
WP_054807785.1
VIK00673.1
RKU56008.1
CAA4292723.1
WP_150860632.1
EUG97291.1
QJT25632.1
CRT88812.1
WP_176619208.1
EIY47168.1
WP_006806259.1
CAA5781836.1
KLV70593.1
WP_173352864.1
WP_020628372.1
WP_014774870.1
WP_147659152.1
EMW39811.1
SRI61990.1
WP_142350227.1
WP_161048480.1
QJT36341.1
WP_036588345.1
SML52151.1
EOI08528.1
EOL75237.1
SJU71982.1
KAA4097717.1
EZQ25232.1
ETS32681.1
SHK41737.1
WP_165844562.1
WP_032257299.1
pdb|1R44|B
WP_142236917.1
WP_038605920.1
WP_017628332.1
WP_122272003.1
WP_072057282.1
WP_149465471.1
CPC57884.1
RJW97339.1
QJT31629.1
PTX15102.1
QJT30252.1
WP_058362578.1
WP_127017851.1
WP_042682989.1
TDA86372.1
TEB44878.1
RGX72862.1
WP_117700358.1
RQI75888.1
EUJ92587.1
EWP68260.1
VTR87745.1
WP_088783086.1
KAA3124067.1
WP_142440028.1
WP_143192723.1
WP_018573909.1
WP_009347087.1
VHW53775.1
WP_080605253.1
VFC67027.1
WP_057520708.1
WP_025697365.1
EOM33003.1
CAA3866642.1
CRU43932.1
SKP68506.1
WP_155639188.1
WP_090664959.1
WP_179745746.1
RGQ76621.1
KAA2461119.1
WP_096886341.1
QJT32120.1
WP_063784031.1
VHQ65180.1
KDJ73938.1
VIH27537.1
VHX60946.1
ENM52693.1
SMJ74110.1
VHP44387.1
EUO15524.1
OWP29117.1
EFK56936.1
EXQ49455.1
EVI30681.1
QJT32406.1
KAA2604559.1
KAA5015947.1
WP_117856141.1
KAA4263162.1
RGM57737.1
QJT38320.1
QJT31796.1
WP_186144701.1
WP_031769248.1
WP_174077344.1
KAB3556064.1
CYX29585.1
WP_172774786.1
WP_123874293.1
WP_181982199.1
RYT57360.1
WP_036909154.1
ASB96880.1
WP_161001984.1
ETS31987.1
WP_161944367.1
WP_080959228.1
WP_152998123.1
VIE54398.1
WP_143216618.1
WP_150759814.1
PWB06569.1
WP_153112999.1
WP_164850565.1
WP_148654532.1
WP_032591940.1
WP_073348125.1
WP_033503630.1
AOD02203.1
KAA3066866.1
QJT40637.1
VPP36381.1
EYG36482.1
WP_124083868.1
WP_102512448.1
WP_136111038.1
ETS33108.1
WP_045707060.1
KAB4182301.1
VHI54262.1
RGW46152.1
SAC90523.1
WP_073404461.1
WP_091886396.1
WP_149876689.1
ELB47037.1
WP_162908827.1
SRL74351.1
WP_183927391.1
VFE61750.1
VUN66583.1
EUJ99664.1
TXI90324.1
WP_160113550.1
QJT34588.1
WP_150319095.1
BCH36260.1
ESN08115.1
EUV55702.1
KDS48797.1
EUY15032.1
PRJ83900.1
WP_161802203.1
EVQ60176.1
SMK81658.1
KAB5004750.1
EZR13346.1
RHF32255.1
QJT30713.1
EWJ79804.1
EQI19933.1
KMD87670.1
EUF96313.1
AXB63288.1
AOC98404.1
WP_173775966.1
QJT29448.1
RGQ87941.1
QJT28186.1
WP_039133345.1
WP_151872439.1
KAC18455.1
QJT30637.1
RBT12763.1
WP_155392475.1
EUM57569.1
WP_106827759.1
WP_089081994.1
QIQ49735.1
WP_148800065.1
WP_031964929.1
WP_086556999.1
KAA5413028.1
SAC53436.1
CAA5681151.1
CSY36434.1
QJT22481.1
EZY16618.1
ETS33035.1
WP_133739417.1
WP_152981804.1
SLI51278.1
RDU50172.1
ENJ55772.1
KAA5002066.1
RKB36333.1
AXU58860.1
QJT23706.1
OUO96615.1
VFD47049.1
AOD00183.1
WP_178319611.1
SJL99883.1
WP_080554372.1
WP_028728691.1
WP_103553984.1
SFU64029.1
CAA4350099.1
WP_138841832.1
KAB6222354.1
VIH65116.1
VIK58216.1
WP_043634422.1
VIL30775.1
ETU49337.1
WP_103307625.1
AOC98405.1
ALJ57520.1
WP_005680374.1
WP_168427981.1
WP_133457762.1
VHY27755.1
KAB6238886.1
WP_034601585.1
KMA03620.1
WP_162874594.1
WP_155645000.1
KAB6147053.1
KAB4369586.1
CUQ33938.1
WP_161153945.1
VFF52019.1
RHE88372.1
CAC6977018.1
KAA2999224.1
AOE47914.1
CRU45288.1
sp|P62593.1|BLAT_ECOLX
WP_090629166.1
PIH28232.1
WP_173841378.1
QJT22147.1
QJT21388.1
WP_157949636.1
SML67214.1
QJT37172.1
WP_155368098.1
WP_042007408.1
CAA4172658.1
VRW81408.1
WP_129543281.1
KAA5040293.1
WP_179443535.1
STY40932.1
WP_143287619.1
WP_104266013.1
WP_146507448.1
KAB3823420.1
WP_052116880.1
CAC9358215.1
sp|Q8NS80.1|HISN_CORGL
RGO94585.1
ACM18311.1
QJT23245.1
WP_169739873.1
KAB3685588.1
WP_019608605.1
VOI64445.1
WP_180979864.1
EUF02708.1
WP_124560023.1
VOG74222.1
VHZ87718.1
AKR34231.1
ETS30125.1
WP_120137381.1
ETS29295.1
QJT36176.1
SJH30082.1
WP_103312903.1
CRR08943.1
WP_120438761.1
WP_157588614.1
EQI80775.1
RJV23348.1
OOM46082.1
QJT31855.1
WP_089794856.1
VUW97300.1
KME39641.1
KMX74365.1
WP_074022022.1
WP_074708717.1
WP_138974913.1
KAA5467656.1
EMP54240.1
CAA5103226.1
EFF53160.1
SMD59424.1
WP_183904550.1
WP_173883911.1
RHL15271.1
QJT26959.1
WP_160606014.1
VHZ38709.1
CAA5119994.1
WP_166852958.1
VIL25481.1
APK22962.1
WP_160170979.1
WP_057466192.1
TCV06081.1
SHH82322.1
PZX59333.1
WP_154771477.1
WP_159920991.1
WP_137901361.1
CAA5752863.1
EYK22589.1
WP_179809305.1
KAB3639800.1
CRV52408.1
EVO85673.1
VIN21972.1
WP_159427118.1
WP_164611416.1
VID67393.1
KMF10196.1
WP_084864193.1
RHN94429.1
WP_086395727.1
CAD0218332.1
KGJ72035.1
KAA4232553.1
sp|A9KGB8.1|RL20_COXBN
WP_128577041.1
AOC98057.1
EOF37932.1
SRQ64921.1
KAB5127648.1
CXJ36331.1
WP_097228190.1
WP_159509251.1
EZU27961.1
SPD89334.1
KME25009.1
QDV46505.1
QJT36243.1
WP_168926204.1
CUX20961.1
AXJ53627.1
WP_165854356.1
BAC82003.1
WP_039419329.1
CAA5527789.1
QJT36179.1
VIB41948.1
AXJ98967.1
WP_108133660.1
WP_168436537.1
WP_183902755.1
SJL29993.1
PAG11892.1
WP_086413107.1
WP_151451362.1
WP_128943813.1
VIN77259.1
CTB84415.1
EYJ15556.1
KAB3957264.1
KAA3886392.1
RGU55409.1
ENM45883.1
WP_117917846.1
VEA70778.1
WP_182898347.1
RJW84654.1
WP_005858660.1
VOF72528.1
RHD40646.1
VIC05071.1
QJT37907.1
SBO17633.1
EEX17615.1
QGT70571.1
SJN22355.1
SVM52186.1
WP_185269732.1
WP_170960881.1
EVF92112.1
KDX03735.1
VHV30221.1
WP_143350471.1
CAA4516932.1
ETR43890.1
CAA6400469.1
VHS70302.1
WP_117858164.1
WP_063978406.1
SJW23159.1
VHO37673.1
VIG00581.1
KAA2483625.1
CAA5775943.1
WP_146129029.1
QJT25831.1
AOD01226.1
WP_144419681.1
CDM07647.1
WP_003853045.1
RBS58109.1
VOU63153.1
KAB3582890.1
SMM63967.1
CCS51430.1
QJT28674.1
WP_043104756.1
WP_038819164.1
BBK86867.1
WP_097616162.1
EUV42304.1
WP_174438030.1
GEB10738.1
CRS87892.1
WP_176701072.1
WP_005850476.1
WP_140407730.1
ENY99600.1
KDS28415.1
WP_139932181.1
QHS55211.1
WP_167158766.1
KAA3070781.1
WP_021665741.1
CAC8418675.1
CAA3963069.1
ERV94586.1
KAB4325145.1
AOD01381.1
VHU43374.1
AOD01374.1
CAA6018652.1
VHR00091.1
VHS74799.1
SJU92781.1
QJT20671.1
WP_002978256.1
WP_123855579.1
EZT60598.1
EUJ96790.1
WP_136637841.1
WP_143469899.1
WP_142770756.1
WP_104827070.1
WP_147748147.1
WP_133660018.1
WP_106508639.1
WP_018369082.1
WP_157363551.1
QJT32439.1
EVM60741.1
VKJ81730.1
VIJ79172.1
KAE9474234.1
KAA2929892.1
KAA2914166.1
TDA86370.1
SCH92033.1
VFF53847.1
KMD97989.1
QJT21439.1
KJL39630.1
SQK01895.1
CSY36530.1
RHB52761.1
VOS39803.1
WP_172427032.1
WP_146773506.1
WP_031877885.1
WP_119828668.1
SJX00646.1
QJT38565.1
WP_087392029.1
CAA4526156.1
KMB14685.1
WP_135993421.1
VFH32905.1
RGN42324.1
CYC40174.1
KEK90059.1
WP_139856852.1
WP_171976084.1
CRU82685.1
WP_165045232.1
SJC64115.1
WP_031427216.1
WP_142142356.1
SDW42629.1
WP_093025673.1
VNK09805.1
KAA5421474.1
WP_070693971.1
WP_179848169.1
ENJ83301.1
KAB4237101.1
CVC28174.1
SUJ96305.1
KAA2678893.1
WP_173726780.1
QJT37573.1
WP_164840059.1
WP_168349876.1
WP_139246843.1
CCJ06588.1
WP_005832131.1
WP_143004199.1
EVF32154.1
CYU67418.1
WP_130060264.1
KAB4028441.1
VFF15795.1
WP_050616859.1
WP_117723525.1
VIJ94611.1
SMI47043.1
ROT11838.1
KAA5263711.1
RHL52707.1
WP_068866191.1
WP_074818956.1
ETS29880.1
KAA3067653.1
VFC21403.1
WP_173269095.1
WP_107387941.1
CAB3659645.1
EUF72231.1
CAA5427972.1
WP_044930409.1
WP_159621960.1
SRM31837.1
CUN36562.1
EUF20279.1
AED99553.1
GDK25834.1
RHA04496.1
EWF16209.1
WP_142301362.1
VFH18474.1
OJV13226.1
QJT27442.1
WP_136473123.1
GFH88973.1
EFH83822.1
CAA5051665.1
VHT46969.1
SWU04429.1
WP_174864556.1
QJT40133.1
CSJ73592.1
EWV07777.1
WP_141582659.1
WP_089353572.1
ALR23025.1
AOE47806.1
CSN51892.1
WP_148449088.1
WP_089552229.1
EWP77852.1
QJT23828.1
WP_104833709.1
WP_152315157.1
WP_161815407.1
CAA5376426.1
VGP51236.1
KAA5372960.1
KAA2754077.1
TSJ80204.1
VHV05498.1
KAG88035.1
WP_090699903.1
WP_180810557.1
WP_081411978.1
WP_130463527.1
WP_009080994.1
QJT24045.1
CAA6183930.1
SAM54282.1
CRQ78710.1
KLY43616.1
CRT03041.1
WP_152241142.1
SBB04957.1
KAB4001282.1
WP_143243571.1
AFH57408.1
VHR60251.1
CPN27406.1
WP_150747312.1
CCS17727.1
CRW38982.1
WP_153183353.1
WP_137419867.1
SRZ52976.1
WP_025858842.1
RLK05043.1
SHP04784.1
QJT31252.1
CCL23637.1
QJT37358.1
SPJ20621.1
WP_123366582.1
WP_169692405.1
WP_172772726.1
QJT37847.1
VFC44589.1
WP_171239659.1
VGE89903.1
QJR73248.1
VIJ67088.1
SFE30575.1
VIL60868.1
QLI59319.1
WP_144487889.1
SUB14118.1
WP_159394714.1
WP_118717303.1
SMI37389.1
OUQ54912.1
VQT34234.1
ELN99055.1
WP_171021216.1
EVG73816.1
WP_118451450.1
WP_139196804.1
PRR80664.1
CAA4423240.1
VFC65858.1
WP_139018795.1
SYN67895.1
WP_075245400.1
WP_154398981.1
CUN14793.1
KAB3710354.1
ARX60331.1
VID99602.1
KAB3766353.1
SEQ62419.1
WP_150140944.1
CRS93723.1
KAA2776733.1
WP_133308744.1
VID38209.1
WP_118196665.1
KAA5064658.1
AOD00233.1
EGC93679.1
SLR85947.1
QJT35921.1
QJT37922.1
WP_159367403.1
VIL72748.1
WP_045306830.1
WP_046027224.1
ETS31105.1
WP_143036543.1
QKN75218.1
WP_028585131.1
ABG29559.1
WP_013777982.1
SJT16751.1
WP_007848859.1
EYN95164.1
OXL56359.1
WP_162828061.1
WP_042623396.1
QJT24907.1
GAE14338.1
QJT21026.1
WP_036884638.1
WP_158854708.1
SSH75904.1
QJT20784.1
CXM63815.1
WP_174672767.1
EOM22419.1
VGL82297.1
WP_015585949.1
EYJ20346.1
QJT23361.1
WP_065762583.1
KAB4153490.1
KAA4850586.1
ELB74840.1
WP_169607199.1
KAA2920732.1
EIY48834.1
EVW81754.1
VIA35066.1
EPT52114.1
CSY96430.1
WP_027472601.1
CAC9259057.1
KAB3668145.1
KWW26177.1
WP_117515650.1
WP_146776891.1
VHT43056.1
WP_144422743.1
SQR60208.1
CSU97494.1
WP_088815167.1
WP_018450718.1
CAC6640139.1
AKP81927.1
PRY03678.1
WP_093379025.1
WP_072036153.1
SQE58781.1
WP_147636302.1
OEK73323.1
VHR05068.1
CKL03275.1
CEG30044.1
WP_142299760.1
WP_118496410.1
ANE83884.1
RJU40240.1
EGQ61847.1
CRU27290.1
AAO77401.1
WP_155254888.1
KAA5049026.1
SJU96455.1
VII72914.1
EVU30577.1
KAA5452421.1
sp|A3M5Z8.2|RPIA_ACIBT
KAA5366205.1
CUO76741.1
KJZ98271.1
KAA4438202.1
KAB6185369.1
CSJ94170.1
WP_157483227.1
WP_104782172.1
WP_116617206.1
WP_179062926.1
VIH75643.1
ETS31480.1
WP_168772079.1
WP_147458653.1
SIF62403.1
WP_081405923.1
WP_018158312.1
WP_059327511.1
WP_138731422.1
CQR22826.1
WP_087573920.1
SKX73431.1
VID99562.1
CRD15423.1
WP_169194644.1
WP_161491016.1
WP_111385595.1
OMP80089.1
OOM05074.1
EEO57532.1
VHR45109.1
EEZ21197.1
QJT31315.1
QJT26106.1
CAA4175026.1
EOG30756.1
WP_170965785.1
QJT22755.1
WP_160223793.1
WP_150008412.1
RDT81961.1
EYR53194.1
WP_038542515.1
QJT36256.1
SML05872.1
EJE93330.1
WP_118420460.1
WP_169786792.1
ETS32229.1
WP_143701390.1
WP_143181315.1
SRT47588.1
WP_117720891.1
SHP08829.1
KEC92649.1
WP_179041576.1
SOJ53723.1
EEK64335.1
EVG70556.1
WP_074435125.1
ETS29706.1
KKB53894.1
EVI75216.1
SRH86643.1
WP_176114797.1
WP_036923069.1
KAB3780427.1
WP_108778997.1
CAA5007923.1
OTP24423.1
QJT25011.1
EUL23418.1
KAB4886199.1
WP_170992011.1
VIB46488.1
SJH65990.1
VIF49673.1
WP_118654857.1
RGT48620.1
PTG19506.1
KAB4028494.1
EJV36583.1
WP_141566455.1
OLU93817.1
WP_138487847.1
CSZ42128.1
QJT23143.1
VHP63195.1
WP_082292332.1
EUQ80024.1
WP_034948291.1
WP_150142601.1
WP_093792685.1
RGN83689.1
KAB4350141.1
KJV70299.1
KAA4801195.1
KAB1298067.1
CAH06961.1
WP_002706628.1
WP_155152710.1
KAB5474510.1
VIE94540.1
CCL40990.1
KJZ98071.1
EIK02902.1
WP_183496996.1
QJT21771.1
KAA4930547.1
KAB4140892.1
OJH31291.1
CAC6188506.1
CSR61974.1
CUP93314.1
WP_159401079.1
WP_127527373.1
WP_083815310.1
KAB6550000.1
WP_152986959.1
CAA4563507.1
VHT39116.1
WP_149874104.1
KAA2731508.1
WP_142355314.1
WP_165309824.1
KAA2795378.1
sp|A9KCP2.1|MIAB_COXBN
ETI84792.1
WP_152947890.1
WP_058077080.1
QLI59284.1
QJT30003.1
SAA22414.1
AGZ05572.1
VIK82614.1
KAA4098530.1
WP_017768019.1
AYL94275.1
QJT32815.1
WP_143758306.1
VHX71839.1
KAA2819001.1
WP_181790613.1
WP_147471410.1
WP_008026705.1
WP_141667209.1
WP_134807626.1
VID04572.1
QJT34874.1
VFE06273.1
WP_025195568.1
WP_178474880.1
KAA4038904.1
SKM72733.1
WP_140441004.1
CAA3737592.1
VPS36675.1
SQT78563.1
WP_038988385.1
ALY24998.1
EVI17318.1
WP_117633146.1
TZF38979.1
CAA4746046.1
VFG96143.1
VHS85190.1
EXO47852.1
EZW05597.1
SUQ52409.1
WP_173262892.1
EKP39640.1
ENK29975.1
WP_174990778.1
QJT21966.1
SJS25443.1
TDA98085.1
VIC84730.1
AOC98510.1
EKZ04776.1
VFH27092.1
KLX35241.1
ESB67673.1
QJT36573.1
CAA4202156.1
QJT29980.1
sp|P0A049.1|TRAC_STAAU
KDK90265.1
WP_180828280.1
QJT35448.1
CAA6479222.1
EYK86472.1
CTZ39343.1
PDP49525.1
WP_097419002.1
WP_139509102.1
ALZ58003.1
QJT40131.1
EOT33864.1
QJT33767.1
WP_032584500.1
WP_164984159.1
VLR63987.1
SJK38961.1
WP_107154512.1
OJI46320.1
KAB6523835.1
KAA3036933.1
SPM16996.1
WP_061899651.1
WP_164044392.1
VIB53701.1
KAA4735290.1
WP_075033605.1
WP_131228807.1
RHH15204.1
SRG84074.1
CKL01580.1
QJT34384.1
SRH27368.1
WP_035714911.1
WP_091561633.1
SUJ73708.1
QJT29397.1
QMI82756.1
VIL60034.1
WP_140416855.1
EUM99578.1
VHY96767.1
SUY19592.1
CUO44835.1
VIK61664.1
WP_177661560.1
EVO45852.1
WP_146628097.1
WP_085836156.1
SRS45251.1
WP_137413225.1
EWP66762.1
VIG76013.1
CRV86659.1
VPJ70542.1
WP_165796741.1
WP_139277933.1
SMM28554.1
QJT37446.1
WP_032629100.1
EDM37042.1
EUP02373.1
EQG82068.1
AOC98544.1
WP_100992129.1
RGZ63881.1
VII69230.1
VHQ69061.1
EOF63855.1
KAB4653089.1
WP_132272496.1
AOD00340.1
CBW24805.1
OXC73449.1
CRT66221.1
AJE64803.1
CSU18186.1
AOD00345.1
WP_156609360.1
QJT21165.1
WP_146701833.1
RHL60251.1
WP_027324235.1
WP_080491557.1
QJT23066.1
KAA3802624.1
SUC37992.1
WP_120425147.1
SJX03091.1
WP_141250530.1
WP_149625092.1
WP_111377010.1
WP_055373128.1
WP_022617717.1
EWY07085.1
CAC7395778.1
QJT29280.1
WP_091397080.1
SQA87690.1
WP_182235886.1
CAA4020780.1
WP_143454307.1
SJT72331.1
WP_150856380.1
VMU35642.1
WP_143484897.1
WP_163319840.1
TYK36510.1
QJT38694.1
SFH05419.1
WP_072996090.1
WP_155773113.1
CAC9485449.1
EFF50501.1
AYG80906.1
KSH73803.1
QJT23408.1
WP_154323065.1
WP_094309096.1
WP_072531506.1
WP_021647806.1
AXO48281.1
SMM54849.1
CAA5727138.1
WP_068256072.1
WP_161948197.1
WP_161126645.1
WP_161715306.1
CAA5103223.1
WP_045063496.1
QJT32498.1
EYN18069.1
VIL91070.1
WP_183688637.1
EUH26865.1
SJV95302.1
CRS85888.1
WP_183924079.1
EYA85065.1
WP_108935195.1
WP_093009737.1
WP_166131695.1
WP_171034492.1
WP_008448470.1
CAA3774058.1
RBS56794.1
EZZ45939.1
KAA2682973.1
WP_025068583.1
ELB74288.1
ORN98671.1
KAB4322965.1
WP_119648670.1
KAB6673981.1
VHQ64925.1
WP_129002733.1
WP_128248632.1
EYP57361.1
WP_125835103.1
ETS31092.1
KOG01266.1
WP_041412019.1
WP_090993255.1
COY19853.1
WP_008666039.1
VIM12577.1
WP_136304681.1
WP_014775787.1
RCA11163.1
KAB4171992.1
KAA2501711.1
WP_143678057.1
WP_026814596.1
WP_004351968.1
VIF36693.1
SHU08866.1
WP_105940842.1
BAH10101.1
WP_181735812.1
WP_086923929.1
VRY71875.1
KXA36515.1
SUV28263.1
KAB6701094.1
OIK45906.1
KJZ98241.1
KAA4714414.1
KJV75916.1
WP_115322249.1
sp|B6J0H0.1|TRUA_COXB2
SHH15755.1
CAC7582387.1
WP_159430912.1
CDM02115.1
QJT36025.1
RAI88099.1
EWO20129.1
EOE56410.1
QBA99793.1
WP_074784389.1
WP_022732218.1
WP_140938125.1
WP_052912185.1
WP_036896375.1
EYA03016.1
WP_181346432.1
QEQ67084.1
RHN13945.1
AXU60860.1
RBT11532.1
WP_169774146.1
WP_148750248.1
VII26070.1
EPH82674.1
CUG05883.1
CAA4220755.1
KZA29004.1
CTC58260.1
ERM37993.1
VDA76095.1
QJT22389.1
WP_180923359.1
QJT25032.1
KAA2775604.1
QJT21985.1
WP_059051746.1
WP_166737946.1
CCS22644.1
KDI97637.1
WP_143343321.1
KAA4651808.1
WP_183741417.1
WP_007850614.1
RHK13245.1
WP_105854446.1
KAB3712729.1
WP_101747694.1
EZW12257.1
EVB93358.1
KAA5006439.1
SLU83038.1
SRL92455.1
WP_072485238.1
PJY84754.1
WP_162540681.1
WP_174647020.1
CAA3978826.1
EVE59145.1
VIH96227.1
SVJ91170.1
KAA2440099.1
VIJ34450.1
QGQ74764.1
WP_045096603.1
KMF19656.1
ELM49176.1
EJF07892.1
QJT40805.1
WP_144340293.1
WP_139333913.1
SMM22230.1
WP_118935547.1
QJT33653.1
WP_155197810.1
TDA77359.1
KAB4048009.1
QJT27007.1
VHX34454.1
WP_169769943.1
VII52000.1
QJT38928.1
RGT48617.1
QJT27487.1
WP_153016068.1
AEA20953.1
WP_178235196.1
EXC51394.1
VFF38630.1
WP_117082835.1
CAC6067504.1
WP_138086054.1
TYK40344.1
QJT28063.1
WP_131329439.1
QJT26415.1
AOT62369.1
WP_142325129.1
ETS32919.1
WP_106098285.1
CUW34932.1
EIY98253.1
WP_103723290.1
SJP59443.1
SVF92222.1
EXY14975.1
CAC7992342.1
SME09272.1
QJT33226.1
CUQ86348.1
EZY25719.1
BAB93843.1
WP_074991402.1
CXO04953.1
ETS32621.1
VIM59624.1
WP_104169142.1
KAB6089267.1
QJT23303.1
WP_161215555.1
WP_018604170.1
WP_031241827.1
EUZ99572.1
CAA6325231.1
VIC72531.1
VHY54613.1
WP_107430000.1
WP_099434998.1
WP_063089831.1
QJT26862.1
SEJ12914.1
CAC6889701.1
EYO12439.1
EPV98678.1
VIN01153.1
KAA3809780.1
KAB6275225.1
WP_091556188.1
WP_044081926.1
WP_108105923.1
WP_142362759.1
WP_128683319.1
EVM23311.1
WP_045755184.1
WP_141752819.1
WP_026898840.1
WP_160432108.1
QJT35190.1
QJT38857.1
KAA4568590.1
WP_179151307.1
OUO01565.1
sp|P80557.3|APCB_NOSS1
SAC99456.1
AOC98090.1
QJT21447.1
WP_018362585.1
EWQ25435.1
WP_110808504.1
WP_146633409.1
WP_137491101.1
WP_161972520.1
KAA3935339.1
EHU26734.1
QJT28168.1
WP_036293748.1
EVP55401.1
VHP07121.1
RFZ53312.1
SBA12004.1
ETS30198.1
WP_176414752.1
WP_165782146.1
WP_107534349.1
WP_027381381.1
RGS55077.1
RHC02667.1
QJT29377.1
VFH25046.1
VIK64107.1
KAA4499135.1
ETS32651.1
EYK19562.1
WP_164107544.1
VNL89202.1
VHX59830.1
WP_123486807.1
CTB34712.1
QJT27540.1
CAA6204313.1
VID57054.1
SMK55352.1
WP_025721496.1
WP_142745823.1
WP_108007421.1
WP_089686853.1
VAL72109.1
SQA29245.1
CAA5561211.1
SUN91523.1
VFF65762.1
ETS33209.1
EUS01454.1
WP_146101495.1
CAA5061319.1
WP_035660341.1
SAO41044.1
WP_149385578.1
WP_032308459.1
WP_132773376.1
VMZ05643.1
WP_142836175.1
VPV03103.1
VHS03256.1
WP_079580388.1
QJT38697.1
WP_025144305.1
WP_044270865.1
WP_159089342.1
CTW76939.1
WP_073672927.1
WP_087327568.1
EJD89435.1
EZT03608.1
WP_143698495.1
CAC8798684.1
ETS30617.1
WP_142374836.1
CAA5940853.1
CCL94508.1
KAA5100254.1
KAA2877851.1
EUQ99828.1
WP_087838244.1
EYQ99899.1
WP_151940608.1
CTB05348.1
RHA27230.1
CXY76495.1
SKR25928.1
WP_166214459.1
WP_155987126.1
AIP99915.1
WP_177185291.1
VKP94532.1
WP_168796911.1
WP_139319801.1
WP_165307414.1
ELE01908.1
CAA5194693.1
WP_029196693.1
RHK35082.1
CUO55585.1
EEL96214.1
RHH67955.1
WP_177232781.1
WP_143355103.1
WP_180355217.1
WP_049577093.1
RHI51234.1
WP_045542051.1
WP_092303883.1
WP_034767157.1
KAB6504364.1
VIM57978.1
QJT33867.1
WP_162535318.1
KAA4003992.1
EXQ09689.1
EMZ11430.1
WP_183852734.1
VIO66062.1
QJT35046.1
ENL54070.1
QLI59506.1
WP_170118332.1
WP_153851727.1
WP_007085966.1
VFF59476.1
KZA27144.1
WP_165852840.1
WP_039121933.1
WP_143544690.1
WP_118171393.1
VID36680.1
WP_117897804.1
OXA90243.1
QES93909.1
QJT38791.1
WP_158872927.1
OAC19977.1
AUH26664.1
RHF86923.1
WP_081768007.1
WP_149546427.1
WP_139593352.1
WP_144359587.1
WP_057168983.1
SRN08061.1
CFR30001.1
WP_133242618.1
EVP35114.1
CAC8525529.1
WP_090331375.1
EWJ78519.1
VQI43148.1
AOD01860.1
WP_181374747.1
WP_176126658.1
WP_117595893.1
TFU68269.1
QJT23449.1
OOL93703.1
ETS32113.1
OUJ64803.1
RHC83570.1
QJT23514.1
WP_147651534.1
QJT35108.1
RGL31943.1
WP_116543649.1
EFQ39118.1
WP_122201302.1
CAC6889736.1
WP_185099360.1
WP_150671776.1
VNI63095.1
WP_148471498.1
ENJ00137.1
WP_183129473.1
WP_152991185.1
VHX97787.1
ETS29633.1
WP_123478300.1
RGS55376.1
EJX39047.1
WP_148012586.1
WP_117615403.1
EUR36969.1
WP_024170157.1
CAA5438099.1
CRU80506.1
CDM02438.1
CAA3737337.1
WP_161324707.1
ETQ04685.1
WP_049326157.1
EUX84430.1
KAA2824363.1
WP_170990421.1
AGZ23138.1
SIT49358.1
WP_036893922.1
WP_028123816.1
TGY08355.1
AXJ60073.1
WP_091600639.1
WP_130231233.1
KMI91234.1
VFF99985.1
POY99553.1
AQQ64234.1
EKN09132.1
EVH03803.1
CDA30841.1
SME11414.1
KLW50906.1
QJT38030.1
WP_102753633.1
OPB52059.1
WP_019243422.1
QJT41111.1
KDH78118.1
SLQ54879.1
WP_151934863.1
WP_184402571.1
WP_144421806.1
WP_013407010.1
WP_142357466.1
WP_091730080.1
KAA4039111.1
RHB20708.1
ODB05981.1
KAA2684090.1
WP_146376219.1
VPE09755.1
CDL71416.1
VTP94133.1
WP_113372089.1
WP_058173945.1
EVT47262.1
EVK85318.1
WP_132402465.1
EEL19537.1
EXO23151.1
EQI66349.1
TWJ13560.1
WP_164727252.1
WP_173503843.1
WP_078170587.1
WP_148723673.1
KAB6566271.1
RGV60463.1
KAB6118452.1
WP_134233646.1
CRV99464.1
EWJ95686.1
EGC86975.1
VHW50818.1
WP_062188661.1
VHQ13916.1
WP_055172646.1
SQK64656.1
QJT27166.1
WP_024777085.1
SMK77377.1
SCI14462.1
VIG77158.1
EQU87398.1
WP_185200520.1
EPO74297.1
CAA4182276.1
VHR79309.1
CAP20359.1
RGZ21801.1
KDP11871.1
QJT27522.1
EOZ40203.1
WP_167808683.1
WP_047799145.1
KAA4102155.1
KAA13720.1
WP_118250308.1
CGL61466.1
QJT33356.1
CRB46509.1
OKY84894.1
EGA92928.1
CAA5824922.1
WP_165646959.1
WP_177147047.1
QHM26472.1
WP_027020658.1
WP_168137307.1
VHO63769.1
PJY70749.1
WP_023724751.1
QJT21367.1
WP_143093808.1
CTW50347.1
CRS94676.1
RZU46675.1
EUK76565.1
KAB5414689.1
KAB4874534.1
AOD00210.1
WP_141679664.1
WP_161360055.1
CWE93797.1
SJL98682.1
CRU68724.1
RGV07371.1
RGP00358.1
CRT93493.1
WP_141756460.1
WP_096061595.1
SDY08411.1
WP_088939482.1
WP_013845567.1
CAA4284588.1
QJT37897.1
KAB3810148.1
SVI44852.1
WP_165532218.1
OAW92708.1
WP_133457878.1
WP_131385464.1
WP_136011051.1
WP_151881603.1
AHF23050.1
CAC5537582.1
ANI89802.1
WP_097627593.1
EPU39311.1
WP_172424128.1
WP_142992132.1
KEX35777.1
SRV13112.1
KRK10486.1
ETS31515.1
QJT35202.1
SIS72129.1
AQR50209.1
WP_144597910.1
ODD86099.1
EVI97200.1
EOJ46814.1
VEU15920.1
WP_002560054.1
WP_071806325.1
WP_126615661.1
SGR82562.1
KAB6638386.1
WP_148568686.1
WP_059901130.1
QGA24657.1
TWN12725.1
KAB3830139.1
KXG77345.1
WP_085832870.1
WP_163777573.1
CAC8082619.1
WP_023941151.1
VHU95454.1
WP_138611583.1
WP_143700489.1
SMM42443.1
ETS31079.1
WP_040447361.1
VFI38521.1
WP_137963193.1
WP_172238833.1
QJT36803.1
WP_175972476.1
sp|B6J275.1|RL11_COXB2
KAB4038865.1
APU69816.1
ETS31034.1
KAB6678230.1
WP_128715512.1
WP_124802475.1
WP_013819120.1
VQW40211.1
KAA3109574.1
RHL11126.1
WP_027330052.1
WP_165858814.1
EPU94978.1
KAB6433757.1
KJZ99920.1
KFE92794.1
WP_166706718.1
CSR53656.1
WP_070152881.1
EUT96042.1
VUX15330.1
EVX92899.1
PRJ88420.1
AOD00662.1
EVG73817.1
WP_157312138.1
CRV23209.1
WP_162697397.1
WP_105347710.1
CRU10102.1
EZP93377.1
VHX92981.1
PVG70411.1
WP_158284245.1
EZU02491.1
WP_076742707.1
WP_132247964.1
AIU96838.1
WP_143524376.1
KAB4292248.1
EUE90133.1
WP_147264418.1
WP_165103412.1
VIA25554.1
WP_058218555.1
PAI98191.1
WP_156078425.1
RSJ52491.1
CCR82740.1
WP_016303740.1
SRK52393.1
WP_066451369.1
CAA4882951.1
WP_042621995.1
VFB82882.1
WP_008449129.1
KOQ01174.1
WP_183774444.1
WP_180957264.1
QJT31298.1
CAA5805877.1
SCH91489.1
WP_162287390.1
WP_143936497.1
WP_118622534.1
WP_146628371.1
PWK72935.1
EJR30068.1
WP_119516120.1
EPW56661.1
WP_104483642.1
WP_041595728.1
KAB3791992.1
RHM96201.1
AOM14332.1
EYE31118.1
WP_028705512.1
WP_073717694.1
KAA4660542.1
QJT29388.1
AII62119.1
QJT33121.1
WP_136073848.1
EWP38246.1
KAA3880106.1
KAA2921065.1
WP_176324366.1
EDV04605.1
WP_061742246.1
WP_042367758.1
KAA4608659.1
WP_024228965.1
VIL07180.1
VFH24902.1
CYX26323.1
WP_152495365.1
KAB3785934.1
WP_016438896.1
EVP43883.1
EYM26989.1
WP_163504558.1
KXB76267.1
ATS05956.1
QJT41096.1
EGQ17908.1
WP_135699698.1
WP_028186342.1
EUY50367.1
KAB5319564.1
WP_007478204.1
STD73348.1
WP_125109778.1
SOZ01539.1
ROT06181.1
KAA5355590.1
WP_025023429.1
KAB4430402.1
ANE83997.1
sp|B6IZ24.1|GATB_COXB2
WP_109335727.1
QJT38006.1
KAA2793745.1
WP_081036750.1
CAA4805916.1
QJT39166.1
EJL68430.1
WP_054890516.1
WP_162778313.1
WP_115049353.1
KAB1335497.1
KAB3638293.1
SQX67133.1
SAO43647.1
WP_102833229.1
CRS89959.1
WP_077084102.1
WP_142959097.1
CAA6340946.1
WP_164104543.1
EOM05003.1
sp|A9KGD3.1|RNH2_COXBN
RGV04605.1
WP_169325302.1
WP_001107652.1
KJZ98134.1
ELX83154.1
QJT24831.1
RGL94514.1
EXY33605.1
CAA3956391.1
PRX07814.1
CAA3958949.1
WP_041892494.1
VHO56790.1
CAA4442488.1
QJT39093.1
QJT23660.1
WP_054406593.1
EQI97996.1
VIE35344.1
QJT33662.1
CAA4241472.1
KZA63670.1
WP_141079012.1
EXW29786.1
VHZ80182.1
KAB4411677.1
QJT23064.1
VIJ59328.1
WP_175324221.1
WP_152144940.1
WP_167504742.1
KJV77096.1
CAA3934420.1
KAB3793106.1
VHQ18108.1
QJT30809.1
QJT25277.1
WP_159847576.1
EZR96815.1
WP_016177587.1
SJU31867.1
ETS32881.1
CMT74625.1
KAA2666879.1
CSS67788.1
QJT20971.1
WP_149385573.1
KAA4590004.1
SJC31204.1
EOH18538.1
WP_178338689.1
KAB6529301.1
WP_161485908.1
VSB67631.1
QJT32775.1
WP_154731334.1
ELB17419.1
WP_088621430.1
WP_164792648.1
WP_144034615.1
WP_121811295.1
CAC9385043.1
WP_087662172.1
WP_146027394.1
VIK34143.1
CDE77913.1
WP_158043570.1
WP_137761658.1
KAA4022712.1
AOC99017.1
WP_079596045.1
SVU32604.1
WP_151876167.1
WP_165560055.1
WP_132243736.1
SKS82855.1
CCX44250.1
WP_060783151.1
WP_031276454.1
CUG72141.1
EVZ52885.1
WP_097561740.1
KAA4295135.1
EQJ70618.1
SJP45902.1
EYQ95038.1
WP_113251294.1
WP_172264285.1
WP_018164031.1
WP_182322577.1
VHV72576.1
OUB85078.1
WP_124616071.1
KAA2449103.1
VIM79044.1
TWV52548.1
QJT26221.1
RLT68060.1
BAG33097.1
WP_091272700.1
EVL60983.1
OKZ48509.1
AOC99478.1
CSV96613.1
AOD00035.1
WP_051891899.1
CAC9108833.1
SRK06158.1
KAB3615470.1
WP_137982612.1
RGN46778.1
QJT28346.1
WP_172976666.1
QJT28222.1
BAA97913.1
WP_169381556.1
SNB09389.1
WP_143088072.1
WP_112649862.1
WP_052339690.1
VSF02804.1
EPV69799.1
QJT37423.1
KAA3942888.1
CYT77556.1
WP_152465437.1
AXQ86087.1
WP_018911195.1
CRV54433.1
WP_130062045.1
WP_169473904.1
WP_144039662.1
EZZ22518.1
KAA3763032.1
VNC90561.1
VHW49621.1
EOJ58839.1
CAA5252980.1
RBT56215.1
VIE40051.1
WP_079118832.1
EEL90839.1
RHR59828.1
SML74227.1
WP_164906829.1
WP_163585689.1
WP_042239158.1
CTD18465.1
WP_035270253.1
VHE42209.1
VHU93013.1
CRU73235.1
CAA4553717.1
VSW93258.1
CSQ05371.1
VIA72904.1
WP_179423005.1
WP_122987189.1
EUU59695.1
sp|P13477.1|IMM6_ECOLX
CQY93200.1
WP_079711031.1
KAB4674797.1
ARE89410.1
CXJ32497.1
RHF10734.1
VRR28814.1
WP_176425048.1
AVN57600.1
SXG39588.1
SPT76346.1
EYP40432.1
EOG07888.1
WP_101504637.1
CZV96276.1
WP_061299861.1
SMM70009.1
WP_069124033.1
QJT38559.1
KAA2556091.1
VIC05207.1
AOD02442.1
WP_007834016.1
SSF89525.1
WP_144319717.1
OAA92397.1
WP_150536509.1
VID38256.1
CRV21014.1
WP_082261892.1
WP_064550746.1
WP_106169002.1
VIK44061.1
STO01504.1
WP_087310391.1
WP_159746187.1
KAA2595852.1
VHP06768.1
SJE53923.1
KAA4119541.1
WP_087413161.1
CYA16507.1
KAB3743598.1
WP_121708440.1
QJT39881.1
VAN70266.1
QJT20654.1
EXY85520.1
KAA2692024.1
CGT07614.1
WP_136498422.1
KLZ26092.1
WP_022512368.1
QJT20196.1
WP_042028723.1
BBE41411.1
WP_052940314.1
QJT37691.1
WP_073036309.1
WP_029197627.1
CAC7618217.1
KAB1324861.1
CRR06118.1
EOK38607.1
WP_128607827.1
TWV47999.1
ETS30177.1
WP_168709261.1
WP_168693946.1
WP_171073572.1
WP_090196552.1
KAB3588855.1
EOG70381.1
AOD01371.1
EVM25570.1
SMM73930.1
ODT52243.1
WP_165320572.1
AEA19198.1
AOD00126.1
SBA01483.1
AOC97912.1
WP_048675357.1
WP_087309769.1
WP_118264326.1
WP_072066892.1
WP_169715125.1
ETS33618.1
QJT35084.1
OWP29120.1
EVQ03820.1
EUX90664.1
CAA6340211.1
WP_168704947.1
WP_162736276.1
KAA3117214.1
WP_142758967.1
WP_027019035.1
WP_000636372.1
KAA3158539.1
WP_142759382.1
WP_156176524.1
KKA00391.1
KAB5266568.1
VMW64427.1
CAC9157968.1
DAC74273.1
CSJ53376.1
CMU38785.1
KKA00362.1
QJT28602.1
WP_139264403.1
VHV78642.1
KAA3105060.1
VIJ89256.1
SYS71905.1
WP_142900458.1
SMD70121.1
EYA88378.1
ETS33402.1
RKB80720.1
WP_055172648.1
KLP58090.1
CRT14917.1
WP_057015122.1
ETS32729.1
VIF34391.1
AOD00434.1
KAA5097438.1
WP_115050581.1
AZA87575.1
CAA4999131.1
QJT31112.1
WP_151983189.1
ETS31168.1
WP_099779343.1
WP_161128516.1
WP_118929256.1
WP_059334342.1
SML18401.1
WP_146604873.1
WP_108422210.1
WP_016581845.1
RYU02590.1
WP_002270352.1
WP_108160041.1
WP_170996189.1
CAA4477639.1
ENI14337.1
KAI13239.1
WP_142378522.1
RGN94389.1
WP_137348182.1
WP_131320982.1
WP_158826939.1
WP_110921452.1
WP_097969455.1
KAB6510689.1
sp|A9KC35.1|FABZ_COXBN
VST63397.1
WP_007566714.1
KAA5279635.1
SJL25905.1
CRT70296.1
ERT28489.1
ABG29506.1
KAB4164526.1
KAA2328899.1
WP_170970008.1
AOD01449.1
AHA88663.1
RGM88922.1
WP_170981843.1
WP_185213115.1
QJT37845.1
QJT32142.1
RHC95090.1
WP_154049756.1
CAA6302329.1
WP_146693779.1
WP_140071662.1
EIY32498.1
TXK31127.1
KAB6517077.1
KAB4570383.1
SAI56208.1
KAB4111066.1
VHW50881.1
RGY68453.1
EOM50751.1
QJT27199.1
WP_093681978.1
WP_045096673.1
KAA2638776.1
EUO71151.1
WP_149347778.1
WP_008778202.1
ETS30971.1
EPV28785.1
VHU66507.1
ETS31078.1
WP_123778573.1
OPC56099.1
WP_139914557.1
WP_185641349.1
QJT26258.1
WP_133306864.1
SJU48255.1
KAB6348646.1
CWD20462.1
WP_172732693.1
WP_063050801.1
KAA5096683.1
WP_164054841.1
WP_122278393.1
QGN22528.1
EUV47693.1
CPA95424.1
QJT28161.1
KAB4088553.1
CBL25245.1
EYK79830.1
EJR82316.1
OJI23175.1
WP_032934647.1
CJQ12763.1
QJT27524.1
CUP35241.1
KAA2754314.1
ARD34916.1
WP_033536313.1
KAB3747908.1
AOC99947.1
VWM25026.1
AXU84645.1
KUA14700.1
QJT39260.1
ALK82814.1
WP_041669943.1
RDO80763.1
EVP93703.1
VFH33657.1
SUU53935.1
CRW44269.1
WP_139201484.1
AOD00768.1
WP_163362785.1
ALK83965.1
WP_004311992.1
WP_183477655.1
SFE56089.1
DAC74802.1
OLX04543.1
SHM36471.1
RGJ72227.1
CHU30120.1
CSV96523.1
CXK74834.1
EGW89544.1
WP_166075333.1
WP_015564966.1
VBC43912.1
WP_163926532.1
KJZ98264.1
SLD14847.1
QKS25981.1
AOD01725.1
KAB6260677.1
WP_031935602.1
WP_118470951.1
CUP90095.1
CAA5569555.1
RGN89256.1
WP_141346075.1
KAA2613009.1
WP_182431819.1
AOD02152.1
QJT38011.1
KHW35707.1
DAC74214.1
WP_069931906.1
SZA78290.1
VHO54756.1
CAA4632583.1
sp|A3M9P9.2|KUP_ACIBT
CRS33258.1
WP_008760255.1
CZL64584.1
EUY65368.1
CRU11921.1
WP_080879813.1
OPZ16906.1
KMH20910.1
AMP52568.1
RGU63963.1
ADI50234.1
SRO46598.1
SJO74037.1
EMP57044.1
EUT54348.1
EVZ52214.1
EVV59347.1
VIO43102.1
QJT26038.1
WP_090870111.1
WP_146251189.1
CAA4860860.1
SLT27130.1
AQW92634.1
WP_143344014.1
KAB3761137.1
KAB6430260.1
KAA3818807.1
KAB4303994.1
KAA2521511.1
EOK79741.1
EHE80528.1
KAA2517770.1
WP_068688921.1
EUD89336.1
EHL15395.1
VPH00686.1
EOB23608.1
QJT40419.1
SJW85010.1
VHQ32187.1
EUO95273.1
KAA4004781.1
RFM72033.1
QEC62467.1
QJT28328.1
KAA2332649.1
SPU31183.1
WP_118399631.1
WP_143937824.1
SJB96242.1
WP_136877743.1
VVK30927.1
CAA6402092.1
SQI87923.1
EWR22540.1
WP_141566629.1
WP_007561328.1
WP_019599014.1
TCV06082.1
WP_118047886.1
WP_018615697.1
WP_159505815.1
RYT59842.1
KAA3064868.1
WP_151881583.1
VIN40869.1
VCY51518.1
OPC71229.1
WP_117928727.1
WP_148727797.1
SUB14126.1
QKG55001.1
KAA5154396.1
WP_151927237.1
WP_178874527.1
WP_143352098.1
WP_116655192.1
OJX60672.1
WP_139816589.1
KAA3032968.1
EID31027.1
OZX40608.1
WP_173508432.1
CAA3858963.1
WP_148974881.1
WP_115609900.1
WP_058157625.1
SJV80602.1
VIE15963.1
VRO39655.1
CAA5823548.1
CSR95075.1
KAB6445706.1
AOC99419.1
QJT38545.1
KAD50005.1
WP_074417568.1
KAB6587934.1
EVD40956.1
KAA3838515.1
CAA6142909.1
WP_008766843.1
VHS95233.1
SLQ63333.1
WP_123549257.1
WP_025743361.1
CRS68880.1
EKA81985.1
SHC57878.1
WP_171789979.1
WP_158854975.1
WP_062329731.1
CUP83481.1
WP_141745384.1
VIG82312.1
KAB6231800.1
WP_091152118.1
SJP67433.1
QJT30913.1
RHK79141.1
KAA2913363.1
VHD27086.1
KYP16868.1
AOD01246.1
CAA5396228.1
QJT35672.1
WP_087401777.1
RYT95162.1
EWI90989.1
CXN17210.1
WP_022620534.1
WP_112464846.1
WP_046650719.1
EXM99955.1
RHF47726.1
WP_109548162.1
ENJ40134.1
WP_150557295.1
ETS32937.1
WP_159038043.1
KAA2363093.1
CIU84968.1
WP_100031539.1
RGR72767.1
VFC13081.1
WP_079345164.1
KAA2453900.1
VHT54141.1
EQE59817.1
WP_118429451.1
QJT34935.1
KAA2803019.1
CAA3967813.1
VIF59746.1
WP_042279651.1
WP_176932423.1
WP_159807712.1
WP_147400799.1
WP_162255797.1
RHB86541.1
ADN80889.1
KAA2887635.1
SAZ54799.1
WP_128566589.1
WP_183436963.1
WP_064572242.1
QJT21625.1
WP_090688738.1
QCQ37141.1
EYQ81940.1
KDI76968.1
CFS60640.1
CXV04787.1
WP_047526484.1
VIK24867.1
VIN64331.1
CAC7590979.1
SRS49431.1
KMA02928.1
WP_138273696.1
WP_116167630.1
WP_162965558.1
WP_078674463.1
WP_161280112.1
WP_160211774.1
WP_177627026.1
WP_161659294.1
WP_162489598.1
KAA2380795.1
WP_181312877.1
WP_173412331.1
WP_006801242.1
WP_162709493.1
VIX01696.1
VHP94417.1
RYT81816.1
ERJ85828.1
WP_069176269.1
WP_143074477.1
KDX89105.1
WP_165572460.1
CFS60444.1
GAE84909.1
QJT36507.1
QJT32593.1
KAA3140499.1
WP_150859585.1
WP_164520154.1
WP_138995871.1
KGA89285.1
WP_032542388.1
WP_142378675.1
AQM41256.1
GFI27925.1
KAB3992043.1
ELL80087.1
QJT22540.1
WP_102136242.1
AKS96032.1
CSV75676.1
WP_181565737.1
WP_165815405.1
WP_080534191.1
VJX39842.1
KKA00443.1
VIG24830.1
VFF84476.1
WP_117893807.1
WP_155629661.1
WP_146109451.1
WP_165061962.1
RJV35435.1
WP_155601388.1
WP_143598827.1
WP_173005367.1
STY52965.1
WP_044435573.1
BAB93575.1
WP_144011379.1
WP_119363339.1
WP_057648761.1
WP_070750543.1
WP_143280167.1
SJW06871.1
WP_136833908.1
WP_119183923.1
VHR66944.1
RGZ48119.1
WP_163034977.1
SYH07399.1
KAA4037043.1
CAA6299640.1
RHM52377.1
ETS30142.1
CAA5197207.1
OAB98508.1
VFG16389.1
OKS92860.1
CQR81606.1
WP_057688344.1
CRW64966.1
WP_019562614.1
KLZ44589.1
EUT62978.1
KAB4086333.1
KLL80210.1
KWR56709.1
WP_144964373.1
QKH97619.1
AXP79341.1
WP_143349912.1
EVP97461.1
SMK29137.1
KAA2730169.1
CYX25528.1
WP_054349543.1
WP_185780716.1
WP_171848376.1
WP_146627993.1
VIN86553.1
WP_077250092.1
RGR05374.1
WP_142323317.1
WP_146256688.1
WP_120286957.1
ETS31061.1
WP_142901806.1
QGY45918.1
CAA5309549.1
WP_103927180.1
QJT27409.1
WP_161313220.1
WP_147346818.1
KAA2596404.1
EVQ77644.1
VGQ23412.1
WP_111447164.1
WP_128500773.1
CFF66168.1
WP_139246945.1
VFG76849.1
WP_026428182.1
CZR79068.1
WP_081083758.1
KAA3123159.1
SBZ84865.1
WP_159087929.1
ETS33019.1
WP_132247629.1
EKA85354.1
QJT39425.1
WP_145527910.1
WP_120253493.1
EUO31806.1
CAA5811130.1
WP_044070482.1
WP_149861538.1
QJT26360.1
EUK26941.1
QJT37949.1
WP_023952741.1
WP_141243406.1
CRV04385.1
OEK67727.1
WP_160367415.1
RHA33637.1
VIA90593.1
QJT26552.1
WP_168769577.1
WP_139339778.1
EOM48447.1
WP_065763075.1
PQV60412.1
WP_057628787.1
KAA4123143.1
VNE46095.1
VTT19863.1
ENK13513.1
WP_183148010.1
VFC10670.1
KAB5264430.1
VID36821.1
KDW02292.1
EAU39804.1
KAB6713112.1
QJT32633.1
WP_164695696.1
WP_132654554.1
WP_100781642.1
WP_032227443.1
CAA6584633.1
VMG26514.1
AOD01107.1
KDS62648.1
KAB6093845.1
SLF77941.1
VIL83602.1
EUG16316.1
END60479.1
ETS29806.1
WP_016289088.1
WP_118924083.1
EDV05533.1
WP_033120523.1
OAO18304.1
EIS49741.1
WP_151881602.1
VHW56851.1
VHQ13900.1
DAC74737.1
CSX41116.1
WP_084043792.1
CAB3901742.1
WP_143122776.1
CAA4091264.1
WP_148431377.1
CAA4136239.1
KAB1328102.1
CYV36676.1
CRV35881.1
WP_120137583.1
EUG60367.1
KMZ12182.1
VIJ83054.1
KEM39049.1
CAJ70240.1
RHM03133.1
WP_181627021.1
QJT21154.1
KDI62741.1
CXI09259.1
ERJ71856.1
WP_114386920.1
VHZ96952.1
WP_122813576.1
WP_002478484.1
WP_132594025.1
ENM79136.1
OUG52440.1
CZK13439.1
EOH79463.1
PBJ08028.1
WP_181870854.1
QJT33388.1
WP_164881368.1
WP_089631865.1
CAA6400267.1
CIQ11002.1
WP_140409664.1
OJY97908.1
WP_152126750.1
SJP04994.1
CAA4180114.1
PZO34845.1
SJN85848.1
CRS66622.1
VIC93719.1
CRS86145.1
KAA4958086.1
ENK94694.1
WP_019599726.1
VHP69295.1
ABP57330.1
BAB93572.1
QJT21876.1
RGV35075.1
EXY87675.1
WP_173645998.1
QJT27552.1
WP_058322126.1
QLI59273.1
EYA16283.1
RHL88040.1
SUV39402.1
KAA4664106.1
KAA2645958.1
CAA6601798.1
EUN76442.1
WP_150615113.1
WP_148936519.1
WP_026174809.1
EVA78422.1
KAB4167298.1
WP_144164106.1
SQG67551.1
VFH27837.1
CAA4725274.1
WP_146265274.1
QJT33230.1
WP_005434512.1
WP_134301655.1
CEX06929.1
VIH86013.1
VIJ40726.1
CRU44870.1
WP_146016305.1
GFI10874.1
SFC86114.1
KAB3976589.1
WP_143349865.1
QJT25228.1
EYL83357.1
VRB76462.1
AOC99439.1
AOD02116.1
KAB3829638.1
WP_100356819.1
WP_143248044.1
SRC61230.1
WP_142348610.1
AQM37569.1
WP_013883573.1
WP_147322597.1
WP_143704833.1
WP_143033537.1
KAB5188690.1
WP_014450138.1
VPQ30084.1
KAA3977096.1
WP_102113081.1
KDI32358.1
QJT28728.1
WP_169098028.1
VMT92606.1
RHN01117.1
WP_133779865.1
VHZ40920.1
VHX33019.1
KPY38875.1
QJT40885.1
KDS46257.1
WP_156099046.1
VHO53475.1
SRT80012.1
VTE35859.1
PAH01328.1
CEQ11908.1
VMD34596.1
WP_085597650.1
WP_068856489.1
CRW33356.1
WP_143105923.1
AYY84575.1
VID99729.1
CXR58318.1
CAA5342065.1
CAA6086729.1
CAA4782812.1
KAA3760252.1
WP_124934772.1
WP_126036521.1
QJT29427.1
WP_143189568.1
KAA5509202.1
WP_007219063.1
QJT36493.1
WP_028146119.1
KAA2352766.1
ERA35977.1
RGK50922.1
CAC8847585.1
WP_135124293.1
SUB85998.1
KAA3795608.1
CAC7368652.1
WP_147192153.1
QJT28571.1
WP_152601047.1
WP_028999682.1
WP_008145362.1
OJV56449.1
KAB6537400.1
KAB3850383.1
SUU32358.1
QJT27082.1
WP_112453260.1
WP_148811201.1
WP_122379378.1
KDS45643.1
WP_140431118.1
CAC8061293.1
WP_118456794.1
AIN30775.1
WP_005640553.1
SVK70060.1
WP_004910784.1
QJT35916.1
WP_118528258.1
KMG00812.1
ANS88282.1
WP_162773222.1
WP_131012719.1
SWR86953.1
WP_142915018.1
WP_133525879.1
EFI05413.1
VIB22082.1
CAC6049627.1
PHG59260.1
SUC03788.1
EYS52936.1
WP_152058408.1
RBR89615.1
WP_122140426.1
BAK26154.1
SJW05933.1
KAA2620338.1
WP_015265755.1
WP_169265139.1
WP_166516770.1
WP_158271178.1
CCL82071.1
VRV28608.1
CSI12702.1
CRU85363.1
EVL02669.1
WP_138027812.1
WP_148672102.1
WP_133308183.1
WP_014559436.1
ETS31365.1
WP_122902782.1
WP_154643396.1
KKA00393.1
KAA4590495.1
KMA36440.1
CAA3962778.1
KAA4317593.1
SHC32127.1
WP_137087613.1
WP_131559067.1
KAB6605672.1
CAC5643104.1
VFI64768.1
WP_011413137.1
WP_179652673.1
WP_082098264.1
OEK35220.1
AOC98033.1
QJT21025.1
WP_180058109.1
WP_138403246.1
WP_176072388.1
VOP71952.1
KAB5227257.1
WP_100356288.1
WP_147035902.1
OQB13332.1
CRT37667.1
QJT37308.1
CRM38657.1
QJT29758.1
ASF80811.1
WP_074480526.1
WP_076714023.1
QJT20131.1
CCL44607.1
SKG85955.1
WP_145259588.1
DAC75698.1
EFK34696.1
OOM73979.1
QJT31912.1
WP_127470405.1
WP_181916212.1
SRZ00204.1
WP_025834065.1
EYQ14121.1
WP_141666909.1
WP_047437248.1
WP_067519300.1
KAA4657496.1
SCG91009.1
WP_100844423.1
RJV14644.1
VIE19634.1
AOD00851.1
SJJ61086.1
WP_104877756.1
WP_117748970.1
KAA5509198.1
ETR30603.1
WP_067535404.1
VHY95230.1
WP_166106837.1
KAA5317369.1
WP_060475858.1
WP_153349210.1
WP_084782791.1
WP_182616741.1
WP_097761818.1
KAB6216343.1
WP_141673590.1
CAA5537236.1
CAG15097.1
RJX03374.1
KAA4547856.1
EVG05494.1
SQU99295.1
OYB45489.1
OPJ57935.1
WP_032581305.1
ETS32958.1
KAB6358221.1
EGK32821.1
WP_016091893.1
CZJ78659.1
WP_115474465.1
EQI77951.1
SCH93901.1
VJP98485.1
AQR97266.1
KAA4132424.1
WP_141695320.1
WP_162744193.1
CUN97808.1
WP_049309225.1
WP_022706902.1
KAA4346264.1
RYZ20658.1
VHS67991.1
WP_159333359.1
CAA4257016.1
WP_177010734.1
WP_027422648.1
CAA6470149.1
WP_118420603.1
WP_143146906.1
EVL02671.1
SRA94336.1
WP_167040321.1
ELC05509.1
CCK96316.1
WP_117788153.1
WP_092773656.1
VUO67907.1
WP_111307354.1
CAA6044051.1
CUB53130.1
VID00338.1
WP_004365150.1
CTB58514.1
OEU25034.1
KAB3621620.1
VHS18684.1
SRO63571.1
SMM14909.1
AHJ80603.1
sp|P16171.1|MERA_BACCE
WP_032167638.1
SJM08451.1
WP_000422720.1
GBR95629.1
WP_122199127.1
WP_150526926.1
WP_021167655.1
KAB4387486.1
WP_157568845.1
OUP36250.1
CAA6364268.1
VPG37689.1
SJE87547.1
GAY31608.1
WP_174442760.1
CSR14935.1
QJT33988.1
EJX64221.1
WP_082086091.1
CRU22278.1
EOI84112.1
WP_031825205.1
SUB85737.1
CAA4886209.1
WP_176803529.1
KAA2923083.1
WP_084804717.1
sp|B6IZN1.1|SYH_COXB2
WP_169310892.1
KAB4027640.1
WP_165928377.1
WP_105369313.1
KAI13654.1
WP_081056042.1
WP_077836210.1
WP_081953507.1
RGK18507.1
SHL10298.1
WP_006265591.1
VHT51528.1
RGQ75102.1
ENA14745.1
WP_115404757.1
QJT27665.1
EHQ29691.1
PDF53118.1
WP_113462473.1
WP_085659497.1
QLG02757.1
WP_155645319.1
RBS43278.1
KAA2889840.1
VFC63653.1
WP_143344202.1
EWV00738.1
QJT22327.1
WP_143287344.1
QJT22515.1
AWR79668.1
EVT29223.1
WP_077255054.1
AAB47767.2
CXU94618.1
VPH39389.1
EZP99480.1
QHW08829.1
SIT19789.1
WP_070706859.1
EGJ39853.1
KAA3707434.1
KAA2365524.1
AAO77705.1
RGE67503.1
RGY87542.1
WP_175050904.1
QJT36210.1
QJT23321.1
VPX01393.1
VHT91656.1
WP_108979281.1
AEZ49757.1
WP_147467866.1
CAC5583216.1
EOF47591.1
AJF79883.1
WP_087406004.1
WP_155714572.1
QJT30389.1
WP_167752087.1
WP_144422414.1
AOC99027.1
WP_080983444.1
WP_091153371.1
ANE84054.1
WP_019949027.1
KMI23460.1
EOJ87582.1
RXE61537.1
QJT25041.1
WP_145156008.1
WP_072875188.1
WP_168961046.1
KKA00109.1
VHV40376.1
WP_141092416.1
WP_153766794.1
KRN18295.1
KAB4150656.1
EUV23966.1
WP_156030335.1
CCK98975.1
SGS05782.1
WP_166520143.1
WP_107097223.1
SIT96848.1
AWJ95944.1
CAA6116683.1
CCL09939.1
CRH08659.1
VHY18766.1
WP_063464324.1
KAE41636.1
EXI77757.1
VIG63650.1
CAA6470605.1
WP_065409084.1
WP_174919101.1
KAA2892645.1
WP_178890762.1
WP_143280102.1
WP_107657723.1
WP_177774713.1
QJT38498.1
WP_051731211.1
CRS87397.1
VIC38103.1
EZU14251.1
WP_065450754.1
QJT23829.1
QJT27410.1
WP_147207448.1
VOT19294.1
TWV54709.1
WP_065354850.1
WP_106279710.1
EVA16526.1
QJT33606.1
WP_099892368.1
WP_135947537.1
QBQ84976.1
CRS35504.1
KAB4405283.1
WP_144530082.1
VII12819.1
QJT31964.1
ETS30159.1
WP_083380924.1
KLT73989.1
VHT83996.1
KAA2540302.1
VPN39442.1
PDI57623.1
EEU64782.1
KAF54723.1
WP_181736197.1
SQZ77194.1
WP_153493879.1
EYQ01411.1
EUM99579.1
WP_161802181.1
SAO47433.1
WP_111350810.1
EUN61864.1
VJK51973.1
QJT21475.1
CAA4394887.1
WP_127639964.1
ETS32616.1
QLI59099.1
RED74759.1
EOS16947.1
WP_088359958.1
PDQ92938.1
WP_166987256.1
VQH86749.1
CAA4264258.1
VFC03168.1
CRS62381.1
ELB79897.1
QJT32393.1
WP_162974611.1
VIA00233.1
WP_078662149.1
WP_143441337.1
VHX52370.1
QJT32992.1
WP_116678666.1
CAA6342342.1
QJT36286.1
EXM85032.1
WP_142357578.1
EXQ02948.1
WP_158377232.1
QJT33981.1
WP_143674508.1
QJT26507.1
WP_025775727.1
WP_141033222.1
QJT30089.1
STF29080.1
CYV36154.1
AOC98142.1
KAA2448744.1
CXV91947.1
ABG29558.1
WP_033733852.1
WP_151976037.1
SJW59044.1
ARV75864.1
VGU33713.1
VIG09843.1
ANE83875.1
WP_120216413.1
KMD43661.1
EWO43436.1
EOR99904.1
WP_139334364.1
VIN47176.1
WP_099189225.1
EUT56456.1
VHR52413.1
CSW63811.1
WP_063250932.1
QJT29192.1
WP_158378284.1
VIH14436.1
EKU88760.1
RGI73308.1
WP_186100684.1
VHR08241.1
QJT39706.1
VHT02212.1
SRU39092.1
WP_152901616.1
AAD40335.1
WP_109761489.1
EHU17793.1
WP_122634920.1
AOD01369.1
WP_064424651.1
WP_119808217.1
WP_028273634.1
WP_005850482.1
CAA5932668.1
ELM98893.1
ENJ64146.1
KAE93419.1
ELO58598.1
WP_174360255.1
QJT33791.1
WP_144204723.1
CRW35168.1
WP_065434372.1
CAC9263089.1
EYL27788.1
VIC41444.1
WP_168743843.1
QFT86919.1
SMK48052.1
WP_097561546.1
SKG50917.1
ENA02623.1
WP_146119638.1
WP_171045605.1
WP_128437878.1
OTN95231.1
PZK24470.1
CAA3809993.1
QJT40512.1
VFH12487.1
WP_180490917.1
ETS30680.1
WP_114488613.1
ETS33288.1
QJT41212.1
WP_172953395.1
ENJ00995.1
WP_102454630.1
WP_183900368.1
WP_079018840.1
WP_170992153.1
PDP61306.1
SJO92074.1
WP_127793423.1
WP_048518857.1
WP_131142109.1
KMV82044.1
KAB6549091.1
EVQ46586.1
WP_021677896.1
WP_166237285.1
KDK51780.1
WP_139278760.1
BBL09718.1
EYP97965.1
SRM06842.1
AOD02038.1
WP_152062455.1
WP_136287598.1
KAA5499135.1
WP_148732325.1
RHD63806.1
QJT23732.1
WP_165948201.1
SQI87925.1
CAA4184723.1
ABP57299.1
AVE18256.1
KAA0100465.1
CAA5692534.1
AZS30120.1
WP_150085151.1
EUR81824.1
QJT28225.1
WP_000360575.1
OKZ11862.1
KAB4164525.1
WP_118700283.1
WP_094446303.1
EVY79166.1
WP_133373211.1
KAA2861816.1
KIL13597.1
QJT40025.1
KAB3675482.1
WP_140837535.1
WP_042105890.1
EOI76186.1
EZW28818.1
WP_185237092.1
KMA89165.1
VHS48679.1
ODS74181.1
WP_137308590.1
VIL78168.1
RDT78441.1
KKA00069.1
CRQ64516.1
WP_144102821.1
CXD91865.1
SFG17566.1
KAD09326.1
WP_158413448.1
CAA6180328.1
CAC7827308.1
WP_157508445.1
VIF42266.1
KEO23560.1
KAB3918023.1
AOC97924.1
WP_139503263.1
WP_155740345.1
WP_101677604.1
WP_129827108.1
WP_076553438.1
KAB4074470.1
VIK26966.1
KAA2708189.1
WP_027291527.1
OWX07811.1
KXB44935.1
QJR66712.1
QJT30224.1
SYH86644.1
GBX43608.1
EUE40855.1
VJH79858.1
CET09992.1
QJT31041.1
RHH81753.1
ETS32713.1
AHY00017.1
SFL08705.1
EUX75291.1
WP_117897805.1
WP_174501227.1
WP_181443306.1
WP_177181004.1
VHR11802.1
VHW47413.1
WP_029524732.1
CAA5108842.1
KAB6695419.1
sp|A3M1G1.2|RL10_ACIBT
AHA75334.1
WP_182127193.1
EKN30967.1
QJT37335.1
CAC5645916.1
TWV44172.1
GFI21961.1
WP_141020986.1
WP_144418659.1
WP_063135961.1
WP_139276075.1
EWR04054.1
WP_143069075.1
WP_133431064.1
WP_025673745.1
QJT33401.1
WP_147316661.1
VPQ86141.1
RYT21662.1
KAA4572756.1
AGS27669.1
SMK51750.1
CRY75169.1
RHH23818.1
AFK60370.1
KAB3620487.1
WP_117682252.1
SJV38831.1
QJT39361.1
SJT39992.1
ETS33700.1
WP_170862976.1
CUQ91469.1
CAA5295961.1
SMI53339.1
WP_172744884.1
WP_164842323.1
ENM91438.1
QJT32506.1
KKA00141.1
KAA2914316.1
EOL72070.1
WP_147236890.1
WP_129821741.1
ETS33397.1
QJT26767.1
KAB6457574.1
QJT38070.1
CAA5309642.1
VIA30255.1
WP_149437425.1
KDS15817.1
WP_075669725.1
VIL51356.1
WP_078764534.1
WP_153877839.1
CSM67127.1
EOS17612.1
CAA3940422.1
AXU79799.1
WP_142357597.1
SRR39766.1
AWU48039.1
CAA5531925.1
EYF52455.1
WP_144658417.1
WP_161878471.1
KAA3882865.1
WP_150859460.1
CGD95035.1
WP_113978834.1
VXB03675.1
EXQ67495.1
ADC52380.1
AEN99756.1
WP_142345362.1
RHM17296.1
WP_078781145.1
VME42411.1
CAA3967797.1
VFC69407.1
AYN67542.1
SAP99809.1
WP_004294444.1
SRG07965.1
ATR98723.1
VIC64028.1
WP_008665909.1
VHX05189.1
RYY71644.1
VPF88956.1
VFD79171.1
WP_147334652.1
CTC36510.1
sp|B6IZD8.1|GLMM_COXB2
CRW06878.1
WP_075732732.1
EYQ04945.1
WP_032012278.1
QJT35337.1
EYO82809.1
WP_141597143.1
VHE67161.1
SJC24603.1
RGD05538.1
CAC6625575.1
CAA3968506.1
TWV80162.1
VHR24389.1
OFY41192.1
AWE88945.1
VIG30809.1
WP_183770646.1
WP_175924246.1
WP_115402394.1
VHY69246.1
VIK58285.1
CCL74118.1
WP_143222853.1
KAF95989.1
WP_161566511.1
WP_128134513.1
QMV82765.1
WP_050161742.1
WP_024940909.1
ETS32472.1
VKW13402.1
WP_148719471.1
VIC46661.1
VIM00192.1
WP_122272004.1
EPT85293.1
WP_161037046.1
KDJ14645.1
WP_039874871.1
WP_179434804.1
AOD00932.1
EXO47934.1
SJV54274.1
EWJ23754.1
EOE41579.1
EUZ47439.1
QJT41004.1
OOL88375.1
QJT38774.1
KAA5494258.1
KAB4253863.1
ETS31363.1
KMX18868.1
WP_055160784.1
EUU12795.1
KAB6487007.1
WP_087679181.1
WP_123261868.1
VSU26100.1
CRH08739.1
KJZ99670.1
WP_089751031.1
OKL76803.1
WP_160316857.1
WP_073715065.1
KAA2921590.1
WP_151927630.1
EOG62727.1
SLA54984.1
CYU50584.1
EUG54021.1
WP_163291246.1
WP_127297755.1
WP_017767096.1
KAA2959507.1
KAB3972812.1
WP_032843346.1
KAA2938557.1
CSZ29534.1
VIL12423.1
CSO49031.1
WP_009222347.1
WP_118701444.1
QJT34367.1
WP_140411851.1
EWK37038.1
CAC6647923.1
RJV68264.1
WP_176748956.1
KAA4970400.1
VIE63948.1
SRV76677.1
VHT27471.1
CSK58249.1
WP_162779012.1
WP_006799157.1
SJZ41663.1
ETS32243.1
KAB3767660.1
WP_008503812.1
VGR72055.1
KAA2769126.1
KAA2423129.1
KAA2923076.1
RBS82426.1
SJV36406.1
EYA04793.1
WP_007836042.1
KAB4121704.1
KAB4057977.1
CAA5998281.1
EZW65627.1
VHS31705.1
KMA24595.1
WP_005363208.1
WP_044547525.1
EZX08479.1
OHR01314.1
CSV85750.1
WP_171022955.1
QJT40367.1
ERJ81637.1
VIG15661.1
EOM39501.1
WP_135165941.1
SRS18094.1
WP_149928613.1
KAB4419455.1
VIM27905.1
CUE69004.1
WP_165407088.1
WP_083329162.1
QIQ49725.1
WP_144281959.1
RYT21912.1
BAC41680.2
CRV63312.1
EOG61184.1
VHZ51194.1
VHZ42468.1
CAA5500041.1
BBL05245.1
WP_062160249.1
PAH70058.1
WP_026357464.1
WP_119965470.1
ATV27160.1
KAA3960527.1
SPU33172.1
ASF44244.1
WP_172997153.1
RQD99698.1
RHD80594.1
WP_026142965.1
WP_104825743.1
WP_167405453.1
ENZ52798.1
KAA5444806.1
AAA73390.1
SJV52062.1
WP_070786665.1
KAB3925214.1
WP_087338089.1
PRI54383.1
RHD20319.1
KAA2420399.1
VHW21175.1
PIK19799.1
WP_078674468.1
KAB5433688.1
VII36047.1
SQB97526.1
EVU30576.1
WP_179474557.1
WP_139180680.1
QJT41541.1
VHQ90101.1
WP_124965473.1
WP_032306216.1
AZB17222.1
RHL53275.1
CPZ04903.1
WP_081695521.1
SNV38427.1
WP_151391180.1
WP_142378584.1
RJU68300.1
WP_136106822.1
CKK61766.1
QJT26196.1
WP_121956374.1
QJT28750.1
EKB05804.1
WP_123049422.1
CGZ52469.1
ETS31156.1
WP_101877479.1
ASU05966.1
WP_062186563.1
CAC9114510.1
SPD89795.1
EYE49756.1
WP_186035001.1
RGZ21454.1
WP_142247504.1
ETS29746.1
WP_073826952.1
KAA2872373.1
WP_159089321.1
CAA4438749.1
CAA6509566.1
VIM09183.1
CUP14793.1
WP_164757245.1
CRU69500.1
WP_084788517.1
CAA4456329.1
SCI86256.1
SJE53179.1
PPJ90288.1
EIY98141.1
SRC86818.1
KMB83754.1
QEG36125.1
WP_182416768.1
WP_147350411.1
WP_170198469.1
WP_160525061.1
WP_122343091.1
EVA23673.1
WP_167896737.1
WP_029427338.1
OUF04450.1
WP_115172637.1
ANI80478.1
ETS31975.1
WP_139566684.1
SJK05965.1
WP_025065554.1
WP_097656348.1
EVL31642.1
ADN80887.1
WP_087405826.1
VIE56611.1
EUH95300.1
WP_149036654.1
WP_091170747.1
AZS39478.1
CSY14197.1
SVQ61260.1
WP_100212707.1
WP_143008702.1
RYT87382.1
KAA4184172.1
CAA5640571.1
WP_152768459.1
QJT22306.1
WP_167820600.1
EOJ91036.1
WP_101334809.1
CYA11568.1
QJT41046.1
KAB3945127.1
KAA2777602.1
PDP61266.1
WP_066545385.1
WP_035291944.1
WP_073075550.1
WP_174323992.1
EWJ54821.1
QJT31603.1
QJT28690.1
WP_139188592.1
KAA2361271.1
VRF85249.1
CCL94215.1
SUU09288.1
PZR29092.1
KAA4185233.1
RHR92605.1
WP_167753874.1
WP_160518669.1
WP_165689445.1
WP_021663479.1
VIH25858.1
EOM08888.1
QJT30139.1
WP_161394783.1
KRO10040.1
AOC99211.1
CDL73863.1
WP_075317497.1
AOC99648.1
CAC7320023.1
CAA6042679.1
WP_119079490.1
EVY09331.1
KAB4126613.1
SMM12477.1
EMW61288.1
VHV19949.1
KGB65943.1
SLP36898.1
CRZ99661.1
EZY86291.1
WP_171310505.1
CAC7630666.1
WP_057089004.1
WP_123972809.1
CAA6202629.1
BAK26138.1
CUP56834.1
EUK99284.1
ALN76055.1
CAC6769364.1
WP_132404428.1
WP_165929380.1
WP_140405986.1
PLE13187.1
WP_139824578.1
KAB3734267.1
SRU18416.1
EVO35360.1
WP_043551494.1
AOD01245.1
WP_152643831.1
WP_062174842.1
QJT20848.1
EQW38494.1
VHS78204.1
WP_025178207.1
AOD00330.1
WP_138995316.1
WP_083127887.1
WP_159224638.1
WP_080591085.1
WP_046148768.1
AOD02239.1
VIK96573.1
QJT21711.1
WP_143099651.1
VBI00903.1
WP_139222692.1
WP_117866418.1
VIA35659.1
CSR45277.1
KAB6471540.1
CAA5952677.1
VIJ58133.1
SAZ50851.1
EJQ68896.1
QJT31158.1
ETS29919.1
WP_021644056.1
CAA4403492.1
OXE62657.1
VPE54035.1
CUQ09884.1
EOT87790.1
QLI60429.1
KAB3780638.1
SLU57340.1
VIH65179.1
VIF91345.1
VHU17624.1
QJT32869.1
WP_165798114.1
KAA3057682.1
AOC99616.1
CIJ00932.1
QJT30549.1
WP_164877277.1
SSG88092.1
WP_142355812.1
CAA5808365.1
PJM57747.1
OKL76674.1
AOC98842.1
WP_129002512.1
WP_172602678.1
QJT27153.1
WP_165986109.1
KAB4296678.1
CSN86350.1
QJT41223.1
EMY97696.1
KAA4419498.1
WP_132769146.1
SRM64792.1
WP_130681791.1
QJT40141.1
WP_142247070.1
VHR52209.1
AOC97861.1
OHS23287.1
WP_074424103.1
WP_064095823.1
AXU55216.1
KAA4617597.1
KAA4670914.1
RHC29401.1
KWY31197.1
AXU88340.1
WP_174157770.1
QJT33815.1
RBS56650.1
SJM22455.1
WP_162792063.1
WP_040245151.1
WP_032562107.1
CXJ72736.1
WP_085841575.1
PRZ22059.1
KAB3795337.1
CAC9099469.1
KAA3014136.1
WP_146054411.1
WP_130814596.1
VEG41187.1
WP_179971391.1
VFI62002.1
WP_143442668.1
WP_171775288.1
EUZ20186.1
WP_152951999.1
EWB64959.1
QJT23695.1
WP_092465827.1
VFE81088.1
EEO54123.1
SJU42991.1
AOC97929.1
KAB3933976.1
BAB93664.1
QJT31249.1
WP_034829696.1
WP_018716206.1
VHP06871.1
WP_170916471.1
WP_146036551.1
ETS31066.1
KAB5036164.1
VFC94093.1
BAH10057.1
VIG32823.1
WP_141013311.1
WP_107762459.1
KAB3736358.1
EYA61247.1
WP_105700739.1
WP_069170262.1
VHY06490.1
KND61181.1
KAA2359844.1
VVP43794.1
CSZ31452.1
WP_029738611.1
WP_139129516.1
WP_149005805.1
CCQ72434.1
KAA5053091.1
QJT29532.1
EHD95959.1
KAB6637139.1
EVT49940.1
CAC7275046.1
WP_173985805.1
EWD49987.1
ADI04332.1
ETS32763.1
RYT87067.1
sp|P19650.1|AAC6_KLEPN
WP_148241506.1
KAB6284962.1
QJT21541.1
WP_077675467.1
BAW84611.1
EYQ72702.1
KAA3101042.1
KMD69120.1
EOL16108.1
CTP72269.1
CJC65285.1
WP_174468215.1
KAB6530801.1
ETS32320.1
WP_149010323.1
QJT37042.1
WP_146010607.1
CAC6982064.1
CAA5860999.1
AXU55218.1
WP_005845931.1
WP_120437819.1
WP_009036662.1
WP_070746893.1
KAB6175022.1
SLH38258.1
OJG71240.1
SJU59666.1
OKY93039.1
WP_139008262.1
EUK52230.1
WP_032845496.1
SMJ11448.1
WP_133362639.1
CAC5495905.1
KAA2386081.1
WP_034530143.1
VOT86349.1
WP_081033160.1
VIA69154.1
VAZ98736.1
SRL27944.1
OIV40630.1
WP_176090588.1
WP_158665987.1
KAB4858741.1
KDV83052.1
WP_149940937.1
WP_148951272.1
EUF57853.1
WP_117816323.1
WP_113980022.1
ADC49346.1
WP_105789222.1
STP25334.1
VHV49809.1
VIF12042.1
CRS35395.1
KAA4558568.1
QJT30927.1
RBS37839.1
WP_110731383.1
EZZ42191.1
VHV14828.1
BAF02458.1
WP_105398610.1
WP_164869826.1
WP_129871968.1
VIJ93623.1
SAP03870.1
CAA6363160.1
WP_036895233.1
CQH43291.1
WP_182180808.1
WP_100040789.1
KAA3779913.1
QJT31909.1
KAA5330671.1
WP_159730130.1
KAA5283221.1
QJT27290.1
EVN60363.1
QJT25174.1
SVU27051.1
ALY18433.1
WP_177194281.1
WP_143790332.1
EUH15079.1
KAB3673290.1
EVQ20722.1
WP_182416074.1
GAP81048.1
WP_110246887.1
WP_172504476.1
RZL20270.1
STX01508.1
WP_032230362.1
SRX23271.1
CAA5485939.1
TMC16303.1
WP_158248425.1
KLZ86569.1
WP_146211564.1
ODE47229.1
VOG02876.1
WP_021678029.1
AOD02110.1
SPH05702.1
VHS02192.1
EGG52906.1
WP_160068722.1
WP_142364397.1
VZZ91332.1
WP_181758024.1
AOC98078.1
RZA07204.1
CPR74932.1
WP_140853441.1
KAA5234424.1
WP_131300411.1
SMM29354.1
KAA2932211.1
WP_127044714.1
WP_024250704.1
SIY98680.1
OAW97941.1
WP_141334425.1
KAG16656.1
KAB5078784.1
SLQ57251.1
QJT40546.1
VHB52153.1
CRU93044.1
KNU80725.1
WP_141091628.1
EUL12467.1
SLT16957.1
WP_031994912.1
QJT26068.1
KAA5366827.1
WP_182250133.1
WP_070743519.1
WP_146865535.1
VFC11291.1
KAA2856447.1
WP_064296965.1
WP_153604243.1
CPY62221.1
WP_170956155.1
WP_167588654.1
VKW19141.1
CYZ44133.1
OYP73579.1
PAG13273.1
EDV02743.1
SJZ68353.1
KMW78754.1
SPE00144.1
WP_043629133.1
WP_141140575.1
WP_148110595.1
AOC99875.1
WP_113722648.1
KAB4296327.1
EIY26306.1
WP_010251899.1
VIE98013.1
WP_177186119.1
EUI00818.1
QJT28483.1
RGN43977.1
WP_033231134.1
WP_112704596.1
WP_088328534.1
CRT65613.1
WP_137240418.1
WP_015417239.1
VPW22643.1
EXY77578.1
WP_154077369.1
WP_162910978.1
SCJ41157.1
SKV45831.1
WP_100022577.1
KMX32857.1
ETS32643.1
WP_157850088.1
RGS50498.1
KAB4751268.1
WP_083885795.1
VFF28562.1
EVC55543.1
WP_113947116.1
EVD89212.1
RBS36678.1
KAA2931994.1
VFC10117.1
RHB55167.1
QJT20389.1
KAB6605526.1
KAB4120117.1
KAA4696810.1
WP_172773297.1
VFF91917.1
SUN76742.1
KAB6524718.1
QJT21680.1
QJT39690.1
AXJ99652.1
WP_052587906.1
SUV24628.1
CUP54846.1
WP_160315119.1
WP_147377825.1
WP_173441282.1
VIK43994.1
VIK81315.1
VFH11795.1
EUZ97169.1
VOP08880.1
KAB3970788.1
OUC65610.1
EWF65439.1
AOE47875.1
KAB5202308.1
WP_090497390.1
WP_024566577.1
KAA4579074.1
RGD27315.1
PAH42792.1
KAF32156.1
WP_176309772.1
QJT29805.1
VIL96670.1
SRG21232.1
BBK89450.1
VFB15031.1
KAB6369872.1
KAA4888931.1
WP_171882761.1
WP_146099784.1
KDK17506.1
WP_170145702.1
WP_100190533.1
RHF48720.1
VIE71304.1
CAA6522340.1
AOC99770.1
KAA4608096.1
ETS31266.1
QJT38892.1
WP_178766068.1
KLX77687.1
QJT27085.1
WP_143025716.1
EVS75115.1
EUI00820.1
CUO24593.1
WP_021663242.1
WP_176719372.1
WP_093131465.1
KKA00301.1
WP_167070870.1
VID96989.1
KAB5312981.1
SWT72014.1
VIN61196.1
EWB08504.1
WP_181729965.1
WP_136382758.1
CAA5783408.1
EHW41726.1
WP_153473839.1
BAB93747.1
WP_171052814.1
EYO14915.1
KMS04503.1
OCP74345.1
AUR48863.1
ETS32186.1
QJT29644.1
QJT27823.1
RGR27984.1
VIL80019.1
EOM31257.1
EFF52236.1
OIQ08750.1
KAB4265589.1
WP_175348970.1
QJT40153.1
EVY09329.1
KAA5253312.1
KAB3736364.1
ELC94517.1
SJW22996.1
WP_045678987.1
EUT16007.1
KAA5327729.1
VBL98914.1
WP_151730691.1
WP_081038517.1
VJZ38021.1
WP_159480077.1
WP_146156561.1
WP_149484888.1
WP_141915081.1
KAB3942361.1
QJT36723.1
WP_109656639.1
VHX36056.1
KAA3852762.1
WP_121697912.1
CUP20205.1
KAA2952343.1
AUR50308.1
EGC19155.1
WP_008685973.1
RFZ09065.1
VSP71012.1
pdb|4DI6|A
CJO76950.1
CRS03608.1
KAB4051140.1
QLI59237.1
WP_092553238.1
WP_120671011.1
VIL51670.1
EIQ96147.1
EVM59242.1
ETS29747.1
CBW38808.1
WP_182934388.1
CAA6021535.1
WP_142480870.1
WP_081982104.1
QJT22324.1
AZS30777.1
EDK28922.1
WP_181875826.1
WP_102962140.1
WP_081450692.1
GDB53207.1
WP_143704275.1
EEF75584.1
EPU73999.1
EEM02111.1
QJT33404.1
WP_185226585.1
WP_105287425.1
AJJ63079.1
QJT35904.1
WP_075249080.1
CBK67570.1
AOD02261.1
WP_186071938.1
sp|A3M137.2|ATP6_ACIBT
WP_170988724.1
WP_131787546.1
WP_017480877.1
WP_096296550.1
QJT24130.1
WP_163556573.1
PVX59393.1
WP_120139221.1
ELO93075.1
CAA4052109.1
WP_062271138.1
WP_012135083.1
WP_165481226.1
SJU29136.1
WP_152982734.1
WP_136661244.1
KDI46702.1
RHH84965.1
WP_083447234.1
RHE01561.1
WP_121120557.1
WP_116894921.1
VIB84684.1
CAA4551808.1
WP_169317315.1
WP_129482681.1
WP_074516904.1
KAB4457113.1
ETS32706.1
SKS11281.1
CMT47717.1
EPT47845.1
BAK18854.1
CAA4650305.1
WP_182553494.1
ENF56033.1
ETS33561.1
WP_142364712.1
WP_144853425.1
QJT37073.1
VID18486.1
SIZ14212.1
WP_072943988.1
WP_091692861.1
ALP02999.1
sp|B6J4B0.1|AROE_COXB1
VHT70917.1
WP_131802184.1
WP_036790656.1
WP_166687439.1
WP_126102876.1
WP_105718674.1
WP_052631298.1
ETS32520.1
RKU56011.1
KAB3656669.1
CVC14268.1
VHS54254.1
EUW47383.1
ENM99055.1
WP_088466236.1
WP_131149454.1
KAB3720196.1
ENM84482.1
WP_002594278.1
WP_182764647.1
WP_150533579.1
CAA4766213.1
WP_179418920.1
VOF43328.1
SMR00523.1
WP_004761777.1
VOU25668.1
WP_110989398.1
WP_081608955.1
SJX11529.1
EHF64020.1
WP_046166891.1
WP_117529049.1
TFH95491.1
WP_032953461.1
WP_136188756.1
CAA5963554.1
SMM61116.1
WP_017188037.1
EVA74867.1
CAC9015953.1
SQX56962.1
EYA53968.1
KME28356.1
WP_095090243.1
SJW68117.1
WP_005194686.1
VNT12256.1
WP_042424283.1
VFF26233.1
WP_136011019.1
ANS83981.1
KIS19907.1
EVE50626.1
QJT37489.1
BAL50615.1
WP_074783301.1
WP_081030728.1
WP_048801289.1
RGV35071.1
KAB3829634.1
CJN84482.1
EOW17471.1
KAA4661617.1
ETS29956.1
VNQ41741.1
QJT20373.1
WP_181337188.1
CAA5665235.1
ETS31896.1
SMI94259.1
KAA2712075.1
KAB3777074.1
WP_185819297.1
CKL37196.1
QJT40891.1
EYR43615.1
WP_036379302.1
AXJ40387.1
KYD25410.1
WP_179041097.1
WP_074783624.1
KFC53535.1
WP_079539977.1
SQX57673.1
KAA5519622.1
QCQ32438.1
WP_090385865.1
WP_144903168.1
ETS30069.1
WP_117663905.1
WP_142355655.1
QJT21023.1
KAB4543496.1
WP_058965466.1
SRH74241.1
KAA3783177.1
CRT65562.1
WP_178122796.1
WP_150174513.1
ACQ42043.1
CUO60776.1
WP_161498164.1
WP_072139567.1
WP_063970930.1
WP_043798901.1
CZZ53850.1
WP_176937290.1
WP_032939029.1
CSU98889.1
WP_084403725.1
WP_072873942.1
WP_150859440.1
WP_146628068.1
KAA4021841.1
WP_007364697.1
QJT38064.1
ENY94418.1
VKU04501.1
KKA00709.1
WP_153919259.1
AVE22500.1
VKQ39273.1
WP_014885394.1
WP_095780922.1
WP_068236545.1
KDH52835.1
CAC5898094.1
VIA28152.1
WP_148710177.1
EOH25926.1
TBO44536.1
WP_145960791.1
CAA6339589.1
KAB6093844.1
WP_083337301.1
KAB3631415.1
QJT35008.1
WP_158659925.1
BAE92186.1
CAC6547465.1
EVC70303.1
CZL82055.1
EWM83037.1
WP_146778557.1
WP_094995337.1
VFF84467.1
CTP72261.1
CGB73219.1
WP_123400147.1
WP_181002438.1
WP_095866338.1
WP_015532044.1
ENI46090.1
WP_079158772.1
ETS32077.1
QCQ44534.1
RHD41938.1
KAB3587565.1
KAA2959031.1
CRS63512.1
AOC99671.1
WP_171885428.1
WP_123615398.1
QJT28200.1
WP_048801446.1
ETS33348.1
WP_127139880.1
VIM30381.1
ELA83418.1
WP_126284535.1
WP_134852786.1
SJW50890.1
WP_138925371.1
KAA2958916.1
QJT34633.1
WP_143032651.1
WP_117015679.1
KJW01988.1
SAI00249.1
VLE98748.1
EVM84779.1
CUP93048.1
QJT25825.1
WP_032755340.1
WP_161114998.1
WP_025184123.1
EGA32469.1
SAN43809.1
EUH14679.1
CAA5109616.1
WP_036638525.1
KAB6077495.1
VIH15920.1
WP_154878040.1
QJT37985.1
QJT26463.1
RGJ77208.1
OPY85428.1
WP_158663033.1
RBT20281.1
WP_029204108.1
WP_170832899.1
CAA4872682.1
CBL08352.1
SQU59457.1
WP_185466930.1
ENJ39644.1
RGO88427.1
TCM09199.1
KAG64281.1
OKA87122.1
CRT79619.1
ENL85741.1
WP_103462485.1
QJT20760.1
KAA3880344.1
SXB62810.1
WP_150068084.1
WP_165123109.1
QJT21153.1
WP_089851948.1
AIX82845.1
CAA3772876.1
WP_099032023.1
WP_076006723.1
KAA3044180.1
KAB3644602.1
RZM19345.1
WP_135004710.1
QMV82745.1
WP_175573163.1
KAA3166634.1
CTD17047.1
WP_140454683.1
WP_029749797.1
EYO54518.1
WP_143492786.1
EJG89437.1
VQN66029.1
KAA4610275.1
KAA2464510.1
TWG61477.1
SPH02800.1
AFK60366.1
QJT35503.1
AVR61799.1
EOT53253.1
RZM23541.1
WP_020557307.1
EWN50904.1
KAA2600625.1
SJD43392.1
CRS93166.1
QLI59306.1
WP_074219833.1
EJN56026.1
KAA2508161.1
WP_137541701.1
WP_143806177.1
CAA4839759.1
KAB6222361.1
CCL69200.1
SSV18858.1
ETS32627.1
WP_183694742.1
SDZ28661.1
WP_167623714.1
OPC74755.1
WP_082743479.1
WP_147914801.1
CAC7167001.1
KAA2799715.1
WP_148264692.1
RYT59838.1
VUX21305.1
WP_139816973.1
WP_032946895.1
SIS28032.1
CAA4181184.1
VPQ59855.1
KAA4011448.1
EHY13665.1
SVF53882.1
EHL45647.1
WP_020233998.1
WP_098986162.1
WP_046172743.1
ATR95088.1
WP_166962369.1
ETS33451.1
WP_063235522.1
VNP84731.1
WP_105275483.1
WP_166310246.1
CRU36714.1
WP_142914367.1
EYA17902.1
ETS32399.1
WP_141706533.1
WP_177565618.1
WP_162656860.1
EUA09819.1
VRV64316.1
KAA3895992.1
TWV66406.1
WP_141221800.1
KAB4119837.1
SJD21080.1
QJT23705.1
GAQ64186.1
KAB3982362.1
KAA2502232.1
KKA00647.1
KAB3832278.1
VHQ98164.1
CAA5051968.1
STK95382.1
STX11090.1
WP_076550701.1
COL60002.1
WP_149986545.1
WP_101793437.1
WP_107632102.1
KAA2740563.1
QJT39409.1
QJT29889.1
CAA4252574.1
RGD02339.1
sp|B6J8W3.1|CLPX_COXB1
WP_046831157.1
WP_139074299.1
WP_054296681.1
CAA4350116.1
SBE06586.1
KZA75011.1
EVM52360.1
VID40514.1
CRD15840.1
WP_163438321.1
CCL23826.1
WP_089334251.1
QJT36337.1
WP_184234974.1
EWN07802.1
WP_136294993.1
KUB44645.1
QJT37761.1
WP_147690430.1
WP_161610833.1
WP_007850428.1
VCV94726.1
WP_173028748.1
VQR41371.1
WP_143700163.1
OPC53575.1
WP_075714428.1
KAA4811721.1
KAB5294490.1
WP_135394502.1
CRU83454.1
RGX93232.1
WP_043206122.1
ETS32982.1
KAA3734836.1
EOI18566.1
WP_026624321.1
WP_109042668.1
CAA5488870.1
VHS18748.1
AOC98916.1
ETS29377.1
OWP34378.1
KKA00178.1
WP_021657893.1
QJT31607.1
SCS89316.1
VIC75389.1
RMQ22197.1
WP_147467730.1
CAA6161135.1
CGL49574.1
KJW07108.1
SAO03359.1
WP_083182186.1
WP_144103170.1
OJW80298.1
ETS29351.1
QJT28098.1
EYA91829.1
VQK84993.1
WP_066624991.1
CAA5548324.1
TCV08191.1
EOH19644.1
EEK75892.1
WP_178006125.1
WP_175622086.1
KAE93418.1
WP_019598302.1
QJT24004.1
EZQ92244.1
EUE93405.1
VHX78578.1
EES65681.2
WP_182044143.1
RHI28682.1
RZM08578.1
WP_164126303.1
SXE94852.1
QJT34706.1
WP_013935058.1
KAA5023721.1
WP_159094143.1
SMM02156.1
KAA5127725.1
WP_084397166.1
CAA6415175.1
WP_095489719.1
pdb|6PIJ|D
WP_153423532.1
KXO17763.1
KMY41502.1
WP_146920313.1
KAA5477784.1
EUU64306.1
sp|A3M851.2|RLME_ACIBT
CUO96571.1
VVM61651.1
WP_079284711.1
CAA3963925.1
WP_075043480.1
WP_161882482.1
SQQ33006.1
QJT33772.1
CAC9292746.1
CYC96942.1
KAA2346085.1
VFH27597.1
EUO15696.1
WP_146627771.1
OPJ63732.1
CAA4213334.1
WP_154104327.1
KAB4350077.1
EFZ69429.1
VGW03110.1
QJR59350.1
SCJ94131.1
WP_176731458.1
WP_121726318.1
WP_145993364.1
WP_016438905.1
QJT32319.1
WP_000567707.1
WP_147698391.1
OFX29352.1
KAA5153945.1
WP_139128276.1
KKA00948.1
WP_169773888.1
CAA4942587.1
SJH66294.1
WP_018511335.1
EOG16255.1
WP_082384078.1
WP_164539214.1
KAB4296674.1
RHK81334.1
WP_153990969.1
CAC6067645.1
sp|A9KCP4.1|YBEY_COXBN
KAB4299143.1
KAA4515701.1
WP_172724458.1
QJT24984.1
WP_167378555.1
EWP70830.1
ENK20235.1
BAB93811.1
WP_109519227.1
KOE02747.1
KAA2501845.1
QJT20867.1
RGM29811.1
KAA4723390.1
WP_143805347.1
EVM47353.1
PTX13156.1
OHQ93208.1
PQA97052.1
WP_152253901.1
EVO29403.1
VHZ40913.1
WP_139635774.1
KJZ97974.1
RDM04013.1
KJZ98204.1
ETS32911.1
EUV57160.1
KAA4082833.1
VHS76955.1
WP_182187830.1
WP_134868789.1
WP_072545035.1
QJT21194.1
WP_083512065.1
SCI32685.1
KAA2312622.1
RBS79384.1
CIT25810.1
STK95440.1
VFB90665.1
WP_011918682.1
AKP44286.1
EIW92148.1
VHY45458.1
EOL86988.1
QJT38201.1
WP_163344817.1
KAB6147330.1
KCZ16483.1
VRD02457.1
VRZ70788.1
WP_108640641.1
SRF19583.1
KAA5370730.1
KAA2989402.1
VHY37487.1
KAA5247059.1
WP_181542811.1
QJT41462.1
WP_076357523.1
WP_134868758.1
KDM35196.1
GAR25950.1
KAA5236908.1
KAA4050634.1
KKA00034.1
QJT37182.1
SNX88681.1
WP_129734917.1
QJT32246.1
QJT30175.1
WP_141384646.1
WP_098735039.1
SHL54015.1
WP_179517682.1
WP_142999773.1
WP_141527150.1
SML05156.1
VHU42084.1
CQU17218.1
SAT16085.1
SXB12116.1
WP_115312232.1
ETS33354.1
WP_093540821.1
VHZ64067.1
STP99160.1
OUQ54908.1
WP_142920749.1
KAB5369568.1
RJU63011.1
KAB6487012.1
EVI41938.1
SIK04486.1
SKG82788.1
CAA6324490.1
QJT35367.1
VOH97030.1
WP_166214496.1
WP_016220903.1
WP_096951510.1
EYA22959.1
AOC99170.1
AUO50907.1
EIY78538.1
EXY67675.1
VHW20297.1
EOG28952.1
OPZ22278.1
VHQ79111.1
VHQ52752.1
WP_046891829.1
WP_081094284.1
CAC8548275.1
AXU90053.1
WP_048267030.1
QJT39738.1
WP_032051252.1
RGZ42804.1
RHE56801.1
CAA5851788.1
KAA2747867.1
SRO68663.1
CAA4377887.1
AOD01244.1
RXE61160.1
WP_147394657.1
QJT23091.1
WP_131978674.1
KAB5420790.1
QJT29782.1
WP_120233038.1
WP_071977115.1
EZZ72681.1
SPZ95059.1
EVG89432.1
WP_133994477.1
VSJ82912.1
EOE52435.1
KAA4594442.1
WP_100263216.1
QJT39905.1
WP_146657501.1
VHY48649.1
WP_137320270.1
KAB3671225.1
SRW22151.1
QJT38991.1
VSD27249.1
QJT22182.1
ALN43327.1
WP_139375176.1
KDS24957.1
WP_056680529.1
SKA56045.1
WP_150856325.1
WP_078690878.1
WP_163428220.1
SJV89376.1
EVL17800.1
SQV83150.1
WP_141691151.1
WP_162805615.1
QJT23860.1
WP_121737511.1
KAB6216413.1
WP_135329048.1
CAA6483163.1
WP_078796827.1
SUB76588.1
EPO32671.1
WP_181745531.1
WP_117885437.1
QJT25191.1
WP_162522857.1
RGL16394.1
CUQ47114.1
QJT29310.1
EVP28065.1
EQK13986.1
WP_175056433.1
VRR50844.1
WP_160132317.1
WP_144918779.1
WP_096388263.1
AYS41495.1
EQK55788.1
WP_133299609.1
KAB4711459.1
WP_173171128.1
ETS33080.1
WP_091479298.1
WP_101036066.1
KAA1261911.1
QJT39295.1
SQN23572.1
WP_044122433.1
WP_161712586.1
CET43764.1
CAA5696521.1
KMG02438.1
EOM60423.1
WP_170240363.1
WP_053444128.1
SQE83891.1
WP_161126965.1
STP88397.1
VFC16537.1
CXN79717.1
SIM58897.1
CQY31535.1
QJT29245.1
VLU26597.1
WP_040447026.1
KAA3986608.1
VHX23625.1
WP_097633320.1
RHM97748.1
WP_165308017.1
WP_166507318.1
SJL34811.1
QJT20376.1
WP_168225704.1
WP_127057506.1
WP_167899380.1
WP_061394062.1
WP_149766922.1
WP_118214425.1
CXJ72573.1
KHI32577.1
QJT38489.1
COY38041.1
BAE92168.1
WP_145960306.1
KAA2952344.1
WP_048623386.1
WP_130857941.1
WP_158522554.1
EWL36943.1
CSP03139.1
SIH14910.1
EYR55434.1
WP_005338436.1
WP_065450777.1
CRV62480.1
WP_176668845.1
CAA5226117.1
KAA2850412.1
PJY81848.1
CAA4187547.1
EVM34773.1
WP_142247649.1
KAA4790450.1
WP_056609655.1
ETA26877.1
CRG98287.1
WP_087649012.1
WP_126696153.1
CAA4918972.1
KAB6624049.1
VIL09707.1
WP_108384914.1
SRI28571.1
EEL58597.2
ETS30215.1
WP_039943852.1
EOI13237.1
VAS91119.1
QJT25012.1
SML49659.1
QJT34748.1
KAA2827824.1
WP_024289191.1
KAA0100464.1
ENL52310.1
WP_077255487.1
WP_074668024.1
VFE86590.1
ETS32695.1
KAA3041835.1
WP_164471966.1
WP_136222375.1
SMM22973.1
WP_062173632.1
WP_151599673.1
WP_133296808.1
TQN52185.1
RHD26341.1
WP_143701908.1
WP_178794361.1
VHQ98965.1
WP_183163830.1
CAA6284848.1
WP_179787985.1
WP_104011798.1
WP_070358298.1
VIF34613.1
SOV25936.1
SRU51480.1
VHU43412.1
RGE67504.1
KAA4119361.1
VFB50277.1
OXZ63748.1
SAO63174.1
SJW60027.1
WP_048939502.1
SLG16063.1
KAA2984511.1
QJT25128.1
OOD00562.1
VHW50849.1
WP_077150533.1
VTT20466.1
KAA5230374.1
CXK86751.1
KAB6525502.1
AOE92252.1
WP_114591256.1
KAB4286916.1
CSM95949.1
WP_086980398.1
SRQ75360.1
WP_044582664.1
KEJ86848.1
WP_178868217.1
WP_163604650.1
WP_137003078.1
KAA3032961.1
KAA4595800.1
WP_162515758.1
CAA4263754.1
GAQ23678.1
QJT39680.1
QJT33986.1
WP_139222372.1
QJT27713.1
WP_115343296.1
WP_164510454.1
WP_082877769.1
WP_143117788.1
CRU62392.1
KAB6708944.1
WP_016294012.1
WP_147693807.1
KAB3668893.1
WP_132066550.1
WP_051672078.1
OUN79877.1
CYU30423.1
TDD73842.1
TDB20746.1
EFR52008.1
VFF33672.1
QJT37116.1
WP_146052740.1
RGX71089.1
EZU19311.1
AIQ00017.1
CRN51580.1
RYT18823.1
EJH22369.1
WP_018911595.1
WP_017706771.1
WP_121168698.1
GDV07794.1
EYA93600.1
WP_155006661.1
QJT36387.1
VGD46373.1
WP_110601928.1
WP_138831347.1
WP_083803137.1
QJT23692.1
WP_133149112.1
WP_173801083.1
KAA4103277.1
SJP92617.1
WP_110341404.1
WP_032262459.1
WP_122348027.1
WP_099597841.1
VFE08712.1
OUF44365.1
RGM93793.1
CDE64327.1
KAB3670496.1
WP_042157740.1
RGO56755.1
WP_148130576.1
EUG48393.1
KAB5343789.1
AOC98672.1
ETS31993.1
WP_178308210.1
WP_098195198.1
QJT25953.1
WP_096174982.1
WP_141070285.1
WP_052908614.1
KAA2521572.1
STK46654.1
SMK46443.1
EVS96602.1
RGV47611.1
WP_132605787.1
KAA5506009.1
VHO50659.1
WP_110943256.1
WP_151881461.1
WP_153509181.1
KAA5345768.1
WP_143443692.1
WP_070735153.1
WP_109929624.1
WP_050853646.1
EIL56097.1
KAA2660322.1
WP_138427525.1
WP_054420863.1
KXN45464.1
CXZ97877.1
QJT26485.1
WP_078161846.1
WP_013816500.1
WP_148140389.1
EVN53182.1
WP_135952349.1
CRU97193.1
TKT90997.1
WP_163509338.1
KAB4858424.1
WP_161369051.1
WP_117719940.1
RJU63716.1
WP_138699251.1
EOG19301.1
WP_154420828.1
VHZ14665.1
RHC95300.1
QJT33363.1
RHL22295.1
QJT26805.1
EIY78540.1
VIE03342.1
OKL98473.1
VFF27083.1
WP_182364872.1
QJT26973.1
QJT25980.1
WP_148103761.1
KAA4207274.1
CXM04370.1
WP_147731670.1
SRW07236.1
AOC97931.1
SWS72321.1
WP_123545192.1
WP_138398377.1
BAR50917.1
EMB76037.1
WP_134162731.1
QJT27483.1
WP_146745381.1
WP_037194485.1
SMJ65444.1
AOD00524.1
QJT23749.1
KMB12206.1
GCA75027.1
EOF57386.1
WP_164829051.1
WP_153018084.1
CAC7329199.1
WP_117899536.1
KAA4680212.1
SRM95902.1
WP_093395632.1
CRV92665.1
EUO44252.1
TCS72084.1
EXY77380.1
KAB4392248.1
VUS39479.1
VFG25763.1
EKZ42597.1
CSD29930.1
WP_118363291.1
QJT28363.1
QJT23220.1
RJU31510.1
WP_146671639.1
WP_167241441.1
GCG81218.1
OZG80420.1
WP_163408135.1
WP_153121131.1
KAA2622894.1
PTX09508.1
KAA3041292.1
WP_138675000.1
APD09489.1
EEU49176.1
WP_170725847.1
WP_152029352.1
WP_099809381.1
CVA02862.1
SJO72968.1
EOV10830.1
WP_165492384.1
QJT26176.1
AOC99920.1
QJT22159.1
EVE53706.1
VHU73271.1
QJT39541.1
VFE86869.1
WP_099456650.1
WP_121842198.1
KAB6524715.1
KAA4364448.1
ETS32839.1
OOM80906.1
WP_032175541.1
WP_143247943.1
WP_095843641.1
WP_161470876.1
KAB4400296.1
VWL99435.1
AOD01130.1
KAA2843431.1
AED99556.1
AOD01766.1
EFL44964.1
WP_177922568.1
RKU54106.1
END47663.1
QJT28258.1
WP_162100265.1
CAC9081150.1
SRW77715.1
EUI17649.1
SJO50595.1
WP_174774418.1
CXM60100.1
QJT38684.1
WP_181479606.1
CAA5102049.1
QJT27817.1
QJT20596.1
WP_122334777.1
QJT23884.1
WP_001107673.1
WP_143099220.1
WP_050895540.1
SMI60858.1
EUG59187.1
WP_109324512.1
WP_142352913.1
CAA4032438.1
PTL33522.1
KAB4109697.1
KAA2421742.1
AOD02435.1
WP_095250181.1
RYT95158.1
WP_133119588.1
EFF50255.1
CAA5557458.1
QJT33634.1
EUJ05807.1
WP_112193713.1
WP_070786793.1
SMJ09290.1
CAA5857675.1
ETS32258.1
WP_162802372.1
SDP13997.1
EUZ57598.1
KAA2435871.1
KAA4400314.1
PJY76786.1
CAA4944453.1
WP_147673252.1
QJT24087.1
WP_183455431.1
WP_165255692.1
CRS30265.1
WP_100263206.1
WP_139222472.1
SHD55634.1
KSK99823.1
AOC99365.1
WP_121604146.1
GAO21780.1
TWV66459.1
WP_147192158.1
WP_152977339.1
WP_162759055.1
WP_021678456.1
CAA5455432.1
WP_040212744.1
VHS70377.1
WP_182793023.1
KXT52426.1
ARE89818.1
SFG48475.1
ERJ68609.1
SAQ21184.1
KAA5307752.1
VIJ89029.1
WP_134731267.1
WP_055187237.1
WP_062581067.1
SIB50861.1
VHW70134.1
WP_160527424.1
OFX29819.1
KIQ83670.1
WP_147340074.1
WP_171037536.1
WP_167595614.1
WP_150980749.1
RGT10462.1
VII21135.1
WP_177344404.1
WP_069830844.1
CRT15234.1
WP_172466221.1
CRW19036.1
WP_118429446.1
VHU37749.1
KAB1313028.1
WP_150692488.1
WP_159088760.1
WP_031811646.1
WP_119228065.1
CDL74198.1
RYT70736.1
EGE48558.1
VHP06263.1
WP_002371027.1
SJX04112.1
CRS90944.1
EOJ92019.1
VPS48339.1
WP_116386423.1
KAC83468.1
TWV68662.1
WP_172756903.1
KAA4662951.1
WP_181734300.1
SMI47864.1
WP_141670404.1
BBK89044.1
PKB37536.1
KAA4062100.1
WP_013263886.1
EOL95732.1
CAA5192725.1
CYU76726.1
WP_099114617.1
SYQ51698.1
sp|B6J3V7.1|YQGF_COXB2
CZL97019.1
EZY34306.1
WP_142015038.1
AOC99786.1
QJT21501.1
QJT20375.1
WP_072356411.1
WP_076506239.1
WP_161947386.1
CAA4678122.1
KAB4206948.1
WP_178166951.1
EUZ87318.1
SBB10433.1
KAH66275.1
CAC5770000.1
VIL35953.1
KMG02439.1
WP_102884530.1
KAB4337118.1
WP_157569815.1
CAC6392727.1
KAA4660236.1
TDJ70675.1
WP_141409385.1
EVH23514.1
VIE42389.1
CRT57132.1
KAB3777081.1
VFH06947.1
EYA05821.1
QJT32234.1
WP_099936327.1
WP_075758724.1
OSJ80034.1
VHQ74566.1
EVS14728.1
KAB5350971.1
KAA3852469.1
GDO53058.1
EOI75584.1
KEN80638.1
EOD82138.1
EFG18613.1
EWK40758.1
WP_120980154.1
VII14651.1
WP_171944047.1
CSE34222.1
WP_159792500.1
BAN75399.1
WP_162831205.1
WP_059119041.1
CTS76381.1
CAA4245319.1
CSX22226.1
EUQ61979.1
AAG17835.1
WP_014510998.1
QJT39691.1
EFV20512.1
WP_143701815.1
EVS45700.1
SAN62141.1
WP_185237113.1
VHX90881.1
WP_148113551.1
WP_032848756.1
ATC41963.1
STD83090.1
CUP70043.1
EOG70398.1
VHU72164.1
CTC21491.1
WP_158671662.1
WP_165367234.1
VOV63002.1
WP_115063417.1
EQT06127.1
EVD21507.1
GFI17624.1
KLN80573.1
CRW45923.1
WP_149935854.1
RMR39766.1
sp|A3M8M4.2|SECA_ACIBT
WP_183450535.1
KAB4115070.1
KAB6163893.1
VIC11135.1
CRT89384.1
QJT40947.1
WP_069108715.1
EVG26849.1
WP_159500702.1
WP_141077741.1
SUN76787.1
WP_120266118.1
WP_062650391.1
PRP95903.1
WP_164524530.1
WP_181826759.1
KAB6473281.1
CZR91592.1
WP_162055920.1
QJT34568.1
WP_005682335.1
AJD54641.1
VGQ55170.1
WP_139754329.1
WP_155727114.1
QJT34145.1
CRY82169.1
SUV24624.1
QJT31900.1
EQF32056.1
CAA6292128.1
WP_175475227.1
RGQ37713.1
EOF79044.1
WP_147491897.1
WP_136991988.1
WP_151876150.1
WP_163931205.1
WP_139369416.1
VHX30169.1
KAB6254658.1
SMM12755.1
WP_139552968.1
WP_123791154.1
AQZ20717.1
WP_107126598.1
WP_184492466.1
END12940.1
pdb|6EN1|A
WP_078317188.1
KAA4919586.1
KAB3676608.1
EHI50813.1
VOC66367.1
CAA6202032.1
ETS32134.1
VIL72726.1
WP_183270810.1
WP_111077166.1
WP_148713601.1
VHS54185.1
KAB4400198.1
SCH29046.1
QJT34220.1
WP_167657200.1
ETS29988.1
KYS93585.1
WP_053265965.1
KDS42897.1
KAA2378282.1
WP_151390050.1
CAA3820982.1
WP_072091983.1
WP_148093987.1
WP_151831429.1
VII04786.1
WP_152061539.1
WP_142383893.1
WP_118496404.1
QJT27773.1
OHS02833.1
CAA5499469.1
KAA3918432.1
KAA5500177.1
WP_131207799.1
WP_155500014.1
WP_144165752.1
QJT37902.1
KAB4088484.1
WP_166683596.1
VHR16028.1
RHD11646.1
WP_117018618.1
VIH81232.1
EFV19155.1
CAA3962788.1
ETS29673.1
CAA6018361.1
WP_172462162.1
CAA5395192.1
WP_175832387.1
CAA5068919.1
EUV97953.1
WP_070821259.1
WP_152977374.1
KAA2970544.1
RDT76592.1
WP_159247093.1
WP_154398648.1
OBM90343.1
WP_154643694.1
KAB6206221.1
SRV47067.1
SQV16115.1
WP_090504081.1
KAB6602988.1
EVI91822.1
ETS29546.1
CQZ77458.1
KET06747.1
RBT24753.1
WP_085389006.1
WP_016188193.1
WP_058210327.1
EWL36944.1
CAC8182890.1
CGU57690.1
WP_007843101.1
VPG43243.1
KAA3747001.1
KAA5369408.1
WP_143699458.1
WP_046221314.1
WP_120137345.1
SRW28734.1
EYA24608.1
WP_143287339.1
VIF22572.1
WP_076341627.1
KAB1336588.1
QJT40561.1
EQS26842.1
KAA4849697.1
WP_017472192.1
QFG54478.1
CAC6693672.1
KKA00413.1
WP_053894142.1
QJT36899.1
WP_156169876.1
WP_114461484.1
VSR63325.1
VNH13723.1
EOL83153.1
WP_168325616.1
WP_093236113.1
WP_163312614.1
KAA3825812.1
SVF80988.1
WP_157922956.1
KGQ23186.1
PBN46310.1
VIK69452.1
EHX78104.1
CAA5534958.1
WP_089891066.1
VHY69018.1
RLQ23977.1
KAA4557866.1
CPW02732.1
EPV26560.1
WP_099371606.1
WP_054529571.1
KAF41020.1
AOE47796.1
WP_162744518.1
AKJ21327.1
VHP39165.1
SRK44232.1
CAC8211414.1
WP_139339391.1
RHR64399.1
QDU66718.1
SWL51442.1
WP_157826223.1
WP_148997857.1
WP_024208497.1
RGY21654.1
WP_166784786.1
SJX06411.1
WP_181233300.1
WP_147882962.1
KAB5393892.1
EFK60468.1
EQK79715.1
WP_143243569.1
KDK30274.1
CIJ27318.1
EFV22298.1
QJT39692.1
WP_152310448.1
QJT25947.1
CAA4202390.1
CZK34508.1
WP_158755942.1
WP_122658069.1
KAB4290996.1
WP_142743829.1
WP_146000119.1
WP_183073294.1
QGQ74762.1
CAA6218868.1
CUO02650.1
RFZ63428.1
OAI13449.1
QJT34508.1
QJT33870.1
KAB5038563.1
WP_063992600.1
KAB5381968.1
WP_066207841.1
SWO62367.1
EUX88723.1
KAB3666198.1
QJT22272.1
QJT40691.1
WP_144417214.1
CAC8230754.1
WP_101689968.1
WP_000088339.1
KAB5395096.1
CAC6140891.1
VHX33042.1
VIC16034.1
CXT88719.1
WP_148723608.1
KDL59591.1
ETS31581.1
SMH93342.1
RHR70481.1
WP_176559952.1
QJT22499.1
CCL40997.1
KAB4366624.1
VHR89883.1
EZV43905.1
WP_105484692.1
AOD00114.1
SJV59463.1
SMJ05917.1
KLZ86582.1
WP_165044656.1
WP_004035458.1
sp|P00553.1|KKA4_BACCI
KAA5248646.1
VPX46080.1
OYA10976.1
QLI60502.1
CAA3845348.1
WP_080782153.1
EEN83287.1
WP_013073392.1
WP_146764623.1
AFR74128.1
WP_141761289.1
WP_080707587.1
SFT97345.1
SRI78552.1
CSI57095.1
WP_162535682.1
ETS30581.1
CKJ60203.1
QMW87160.1
CAC8937879.1
OWJ19883.1
EXN50130.1
EUY94776.1
EUX97904.1
WP_115060191.1
WP_038652788.1
CZR80147.1
AOC98753.1
SJW31173.1
CZB02580.1
EFF33667.1
ETS32166.1
WP_165969745.1
RHC04401.1
VIN08925.1
RHM81508.1
ENL37382.1
WP_165556432.1
KAB5006567.1
WP_134802244.1
WP_088386825.1
KAA5070768.1
EXN27468.1
CAB1223075.1
KMG59152.1
VII53274.1
VPC05142.1
SJD93884.1
KDK81251.1
WP_092989732.1
WP_166115572.1
WP_165639530.1
WP_100804461.1
CAA4685450.1
WP_142924409.1
CRU22295.1
WP_080527971.1
KAB3693256.1
WP_143365230.1
VHZ97852.1
VGV39555.1
WP_082431400.1
WP_105396685.1
WP_118220972.1
CJU38906.1
SJS45087.1
QJT29660.1
sp|A9KGL7.1|UBIG_COXBN
WP_016268087.1
SRJ59267.1
EQB28701.1
ETS29870.1
WP_078846483.1
VOG15714.1
VHV69007.1
BAQ24496.1
AND85519.1
SEK58726.1
EWV74604.1
WP_000087862.1
SRI32147.1
WP_165476077.1
ROS83287.1
VHR12453.1
SJS31646.1
SEA86210.1
KAA4037573.1
SAY17662.1
EZV21836.1
CAA5579698.1
EHJ38526.1
WP_122197236.1
WP_153782933.1
ETS33365.1
KAB6547256.1
QJT41560.1
QJT39304.1
WP_161634853.1
KAB5392771.1
WP_142861282.1
KAB3741420.1
CTV37391.1
VIC63044.1
RGZ39119.1
KAB6665900.1
SMM06889.1
QJT35089.1
WP_156655801.1
EFK36111.1
WP_182330952.1
CXM43523.1
WP_070908617.1
WP_161635716.1
WP_127110887.1
WP_144424671.1
SKY04468.1
CAC7471387.1
VHY09357.1
CAA4783666.1
EUS91264.1
WP_117981179.1
WP_164866812.1
EIJ77563.1
WP_087796294.1
WP_169234072.1
WP_156831899.1
WP_128462350.1
VHP13821.1
WP_170160186.1
WP_160657136.1
VHS68006.1
VFF08078.1
TWV42205.1
WP_044269129.1
WP_166323517.1
WP_156820387.1
SRV29619.1
CUQ64718.1
WP_145998267.1
WP_105327215.1
AOE47852.1
WP_050670965.1
CZK57161.1
SBD68608.1
TPD65967.1
OUO01978.1
AQR14925.1
EMT99109.1
KAB4248268.1
WP_153512743.1
QJT27031.1
WP_175907741.1
VPH69323.1
WP_117866306.1
CRV30792.1
RGK97176.1
PQM44935.1
KDS20991.1
ATS04081.1
EEV86041.1
CSJ42823.1
AOD01324.1
WP_160022595.1
RSJ52946.1
EQH59906.1
WP_117487817.1
CVG33461.1
WP_133057575.1
VIL50268.1
AOC98079.1
KKA00651.1
WP_025304377.1
WP_172387047.1
QHV95591.1
WP_110093174.1
WP_070476477.1
ASF43468.1
ALL42288.1
AOC98275.1
KAA2998004.1
CXP61959.1
EWJ17387.1
QJT23744.1
DAC76197.1
WP_110820493.1
CAA3968021.1
KAA2748367.1
VIA28923.1
CTZ87317.1
VFF56948.1
CEN38190.1
VID43657.1
KAB18998.1
sp|B6J535.1|RIMK_COXB1
EOK21919.1
WP_157541795.1
KAB3693016.1
KAB3760300.1
QJT33831.1
CAA5828291.1
WP_026753004.1
VII53448.1
EGF12603.1
QJT33523.1
QJT28236.1
WP_139220181.1
QJT22443.1
WP_103849253.1
KAB5370934.1
KAA5389142.1
AXB70268.1
SUL57277.1
SRV71637.1
EWE64844.1
PLV37316.1
BAH22183.1
ETS32262.1
SJV60420.1
WP_177167675.1
WP_082318870.1
CAA5881166.1
QJR67577.1
KAA4980090.1
VFD31059.1
EFI06079.1
WP_181183097.1
WP_175406185.1
WP_012681909.1
WP_083754845.1
WP_080971106.1
VIL40196.1
RBT59570.1
WP_186144487.1
WP_081460327.1
CAA4704133.1
WP_057692710.1
WP_156232991.1
WP_141031075.1
QJT29007.1
WP_164979140.1
VHV64555.1
WP_097601809.1
RYS83896.1
WP_152409542.1
VJL11758.1
WP_158416827.1
WP_181198783.1
PFN81003.1
SQF05229.1
KWR60477.1
VVM88006.1
CXN21025.1
AEB87196.1
SJW54726.1
EQE03837.1
WP_035080008.1
WP_084804296.1
PQL45567.1
EYQ47870.1
QJT35327.1
QJT26403.1
ANY85802.1
WP_035649987.1
KAB6575476.1
WP_131329432.1
KAA2445191.1
EIA72544.1
WP_184101967.1
CAA6235532.1
EGU20580.1
CAC8025546.1
KAA3895997.1
VLD07063.1
KAB6537220.1
SWK92698.1
SKO63458.1
CAC8201207.1
ACF70138.1
WP_170979612.1
WP_141719131.1
WP_072882405.1
CAA6171424.1
CBW38880.1
ELG68759.1
QJT35055.1
VIL31483.1
RJX01230.1
AIW87910.1
ETS33020.1
WP_139578562.1
SJC56681.1
WP_139310880.1
WP_086909975.1
WP_171542733.1
KEJ82235.1
WP_044135951.1
RHI92129.1
ENK00272.1
VIK22019.1
EGK25246.1
WP_183894664.1
WP_002851043.1
KAA4825444.1
CRT55662.1
WP_173767145.1
EOD92105.1
KAB5373151.1
WP_149420508.1
VHO96256.1
CAA6199806.1
RKJ73893.1
KAB2837194.1
CAC9019888.1
WP_007049033.1
WP_131613002.1
WP_041255236.1
WP_143076383.1
KAA3812758.1
QIA09132.1
EJV85307.1
SIX73865.1
WP_091790702.1
SRK57845.1
AOD02159.1
SUI86420.1
CDN30673.1
QJT33364.1
WP_042148432.1
ABO25692.1
EWU65010.1
CAA5822527.1
VHS08313.1
SJV89409.1
CZL56231.1
CSM63808.1
WP_152967397.1
KAA4067310.1
SMI22906.1
EQQ53834.1
VUQ57229.1
KAA5032483.1
BAB93756.1
WP_162898009.1
WP_089963477.1
WP_020545351.1
WP_161498553.1
WP_146027786.1
WP_146765419.1
WP_045756194.1
ARX59069.1
KDI00045.1
WP_162564484.1
ENK23577.1
PDJ24682.1
WP_179099496.1
RZF57945.1
CPC13560.1
SVG09309.1
WP_169661150.1
WP_161948178.1
WP_164175198.1
KAA2972765.1
CSE63299.1
WP_174234060.1
WP_151460430.1
WP_143033541.1
SJT46258.1
KAB4447001.1
CAA5804720.1
WP_116941418.1
QMV82743.1
SRH39457.1
ANE84001.1
WP_155795437.1
KAA5346493.1
KAF1038121.1
SQZ79743.1
SJH10973.1
AOC99912.1
QJT38869.1
QJT30228.1
VFD52472.1
WP_032530617.1
EVP49086.1
WP_040556252.1
QJT29560.1
WP_162703444.1
WP_107469405.1
QJT39975.1
WP_103193591.1
CRT68480.1
KAA4111020.1
KAB6357362.1
CJJ43007.1
WP_060544532.1
WP_009432511.1
WP_141135942.1
SKD18340.1
CAC8828117.1
WP_152600428.1
WP_065493413.1
SMI60890.1
EVB46467.1
WP_023563240.1
WP_174144129.1
WP_089321884.1
SQU01735.1
WP_144022194.1
WP_097627363.1
CRU04118.1
CAA3900378.1
CAA6583715.1
EEM44294.1
QJT25234.1
CAA6044223.1
WP_123186652.1
WP_156358383.1
CRB44150.1
ETS31618.1
WP_143354187.1
WP_131830047.1
CAA5745318.1
WP_139130517.1
VHP92413.1
VJX26964.1
CCK89282.1
CAA6167391.1
WP_144421510.1
WP_136794395.1
RFE02108.1
CEN38936.1
WP_096330883.1
VHV48832.1
CYE76961.1
CDL74199.1
QJT21399.1
WP_110410757.1
WP_047204301.1
EXY87670.1
KAD74507.1
WP_099483686.1
WP_167850769.1
WP_148102902.1
PJD75047.1
QJT24982.1
WP_053806677.1
WP_129023639.1
WP_089263160.1
WP_162031292.1
RHJ70132.1
KAA3828961.1
CRS54799.1
OXS52532.1
KUQ13290.1
WP_074833552.1
KKA00657.1
WP_075402741.1
WP_009301138.1
WP_122334769.1
CSV98888.1
VRU77464.1
WP_131329873.1
PIH38079.1
CRU42815.1
CUM87817.1
EPT38365.1
CAA5193137.1
CBW39324.1
AOC98671.1
AOD02357.1
TGE03859.1
WP_117899800.1
WP_002570396.1
WP_139340352.1
WP_093470954.1
VIH38870.1
CWF42365.1
TCO87915.1
WP_040235965.1
WP_019967789.1
KAA4111580.1
WP_163031658.1
RPE14358.1
OUI56104.1
SCI50536.1
KAB4044917.1
KAG79371.1
QJT33284.1
CSF76021.1
CYW06586.1
QJT26631.1
WP_167216546.1
KAB6523838.1
WP_138971261.1
KAB5244719.1
VFU95986.1
CAB1216121.1
KAB3549136.1
TDA96702.1
EYJ27818.1
SPD97663.1
EXS46066.1
ETS32696.1
ELJ86094.1
WP_165132899.1
WP_001486577.1
EZT58291.1
WP_100213873.1
WP_081066212.1
AGK71656.1
EUP23085.1
CAC5838012.1
KAB3604510.1
WP_102077237.1
WP_076992108.1
SJB83365.1
WP_154237335.1
OOD24419.1
WP_080779297.1
RGP15706.1
WP_024480881.1
KAA3106559.1
REC42058.1
EVX59833.1
KAA5100251.1
QJT37383.1
KAA2758777.1
WP_032309633.1
CSO26565.1
SJH40247.1
CCS19398.1
WP_169923228.1
WP_144418672.1
WP_142981765.1
WP_032215478.1
QKH97315.1
WP_172923121.1
WP_065405051.1
WP_153606296.1
CAC6305599.1
VHU11176.1
SKC18662.1
WP_179518172.1
ETS31978.1
EUI45443.1
WP_173883045.1
WP_146588727.1
WP_111351241.1
CSB84734.1
QJT30284.1
VFB83820.1
EUK13036.1
QJT39740.1
WP_180267089.1
RGX88341.1
VIM28984.1
WP_031889937.1
WP_127529074.1
WP_003782093.1
RKU78391.1
WP_081063868.1
WP_160291873.1
WP_012504675.1
CTC88638.1
WP_133309621.1
CKA29694.1
KLQ93185.1
EUN58276.1
WP_117748249.1
CRW07515.1
ETS33524.1
EVM34840.1
SRM93017.1
RAS39678.1
ABG29517.1
WP_139901086.1
WP_014417460.1
VHZ49558.1
WP_079325024.1
CAA4842788.1
EFI40845.1
AOC99850.1
EOH50051.1
ETS33527.1
VFD52464.1
WP_142997615.1
WP_106746167.1
OMI51562.1
WP_101838736.1
WP_042711006.1
WP_015266957.1
WP_137569086.1
WP_155638270.1
WP_136532879.1
KMX40594.1
CAA4217188.1
WP_176638809.1
WP_152064930.1
VIF59581.1
WP_117897969.1
WP_141097593.1
WP_157923538.1
WP_032843793.1
BBK90314.1
WP_097455242.1
CAA4044547.1
CPM54019.1
WP_169948532.1
KAB4959971.1
SML26707.1
KMX41967.1
WP_181534357.1
WP_059122836.1
CZY74350.1
VDG97130.1
RJU32936.1
EYO85459.1
WP_148113541.1
EUJ84407.1
VHP35547.1
KAB4659649.1
WP_074759974.1
WP_139057761.1
WP_167101714.1
WP_176034079.1
CCL34994.1
WP_124910946.1
EFR37538.1
KAB4035628.1
EUG91866.1
WP_077988681.1
WP_087548463.1
WP_117702170.1
VMH48690.1
WP_129650412.1
WP_064505783.1
ESO35215.1
WP_143592748.1
QJB29926.1
QJT37241.1
CAA4863611.1
QJT22651.1
KJL31285.1
EKA06296.1
WP_117911858.1
WP_146165751.1
OPC21961.1
AOD00743.1
EOH80467.1
WP_169277277.1
WP_074004699.1
WP_171158144.1
GFI42248.1
AOD00400.1
WP_157044802.1
CCL87530.1
VHQ36446.1
WP_142991079.1
QJT20855.1
WP_081154985.1
VFG77112.1
WP_152634844.1
CAA5875872.1
KAA3742804.1
EXY87673.1
KAB5280050.1
EZU91109.1
KAB4759548.1
WP_176668697.1
WP_025985000.1
KAA4465658.1
WP_164966848.1
WP_142364367.1
QJT33519.1
WP_146079779.1
WP_181807911.1
WP_172995176.1
VHX96258.1
RGW33396.1
WP_079119096.1
WP_160664992.1
WP_118752039.1
WP_005000043.1
OJT43963.1
CUP80047.1
CQU18167.1
VFC15926.1
WP_156283436.1
WP_097475409.1
EVT01626.1
SRF62585.1
WP_182981128.1
WP_137463185.1
EYO90806.1
EYN16719.1
VKY89074.1
KGG99805.1
CEL26713.1
KAA2766213.1
CRV02594.1
WP_149012176.1
VII09416.1
SRZ03768.1
QJT40619.1
KAA3811264.1
KAB4354299.1
WP_008564073.1
ALU65375.1
EZV44821.1
KAB5397719.1
WP_131597755.1
VFE85321.1
WP_065587250.1
CAC9014743.1
SJW22745.1
CXB78661.1
WP_170209823.1
WP_115772335.1
CST18686.1
ETT82730.1
KAB5360222.1
KAA5006440.1
WP_036229203.1
KAA3125728.1
CSR45194.1
EWL48348.1
AOC97953.1
RBS32486.1
WP_096407218.1
CRB15029.1
WP_172924815.1
SBW70799.1
WP_099811058.1
QDP15860.1
ARE61316.1
SJS22207.1
WP_143087308.1
WP_122463596.1
RYD92590.1
WP_039425280.1
EWR75062.1
WP_080422125.1
EXQ35642.1
WP_147486015.1
CYV49290.1
KAA2554438.1
WP_052519005.1
EYP43174.1
VIH44972.1
CYV36568.1
WP_039489386.1
WP_145064663.1
KDS42911.1
WP_184892184.1
CAC8226106.1
CUQ21527.1
KAA3131435.1
VHC91720.1
CSH19828.1
CSF99784.1
EOH38987.1
EZT55087.1
AOC99645.1
WP_127597714.1
CZZ14290.1
RXE61566.1
sp|A9KD06.1|RPOA_COXBN
RHL33230.1
OKL91771.1
WP_115648808.1
SIJ54455.1
WP_127312226.1
CRV74421.1
WP_025275459.1
WP_148653850.1
WP_118337883.1
WP_186024119.1
WP_179874738.1
QJT28989.1
WP_124012389.1
WP_169514184.1
SBE62708.1
VHP92597.1
VHY07162.1
CEK00036.1
SJR50317.1
CAA6013997.1
WP_167373505.1
KAA2527083.1
SIM26405.1
SRH73227.1
WP_080554093.1
EYA95777.1
KEL20858.1
VIH98489.1
RHD44705.1
WP_142366222.1
QJT22323.1
WP_123584328.1
WP_062920525.1
EXY15332.1
EHP20001.1
WP_088492794.1
WP_166117940.1
CAA3830963.1
VMQ82676.1
KAB1335493.1
QJT30454.1
WP_147307016.1
EUE96878.1
KAB6594799.1
CUF88959.1
WP_050482862.1
EJI44128.1
KAB4189975.1
EZR32712.1
ADA73410.1
RGU55789.1
VGG48354.1
QJT39315.1
SFS45196.1
WP_164134918.1
WP_084528089.1
ORL46147.1
ETS30855.1
SSA18296.1
QJT23204.1
WP_026750523.1
KAB4838467.1
KAB5338504.1
QDV82101.1
WP_067382537.1
WP_128567778.1
VIM81653.1
KAB1340814.1
KAA2958913.1
VRK07133.1
CXM09337.1
VID97801.1
RBT10591.1
WP_182386001.1
VFH31327.1
EXG73481.1
WP_088748927.1
WP_082680522.1
WP_082055620.1
WP_164827755.1
WP_161750845.1
EFK34036.1
KZA15544.1
WP_105885136.1
RHM15434.1
WP_171056335.1
CAA5000477.1
SPE00533.1
RGQ08215.1
WP_173508226.1
CAC8374687.1
VVK32066.1
RDM44734.1
WP_177640559.1
GCI10796.1
VFB27795.1
VHV31505.1
VIJ47513.1
SKR02810.1
WP_171714015.1
QJT36817.1
WP_064194198.1
WP_064541847.1
WP_165850911.1
KDL75906.1
EOL00023.1
WP_135403536.1
SFT51579.1
WP_091655374.1
CRU69367.1
CYV49162.1
WP_165797222.1
EVR25884.1
WP_150437314.1
PRK37418.1
ETS31377.1
WP_081660860.1
QJT26238.1
QJT38567.1
RGJ41143.1
WP_065866095.1
RBS60783.1
WP_148466332.1
WP_146238713.1
VIB61899.1
RGP18758.1
EQH92398.1
CZW92128.1
QJT23597.1
WP_077004609.1
ANS52195.1
CAA4517333.1
KAB6618947.1
QJT23850.1
VZR98539.1
KAB3996215.1
CUQ01057.1
VIL12546.1
WP_006859738.1
RBS92718.1
BAB43693.1
KAA3099922.1
OUP92446.1
CAA4097877.1
CAA4410427.1
ETS29665.1
WP_142764204.1
QJT32553.1
WP_159089579.1
KAA4929794.1
WP_077980354.1
CAC8118933.1
KAB4163995.1
WP_161497876.1
VRN72223.1
WP_148093634.1
WP_003886574.1
WP_141651942.1
SXE93009.1
RZJ90911.1
CXS94933.1
RGS58049.1
WP_172638663.1
QEM16302.1
RGY06978.1
QEG43285.1
ATL44129.1
KAB6656037.1
QJT34018.1
QJT31719.1
QJT22297.1
WP_042756045.1
WP_166668280.1
WP_128132212.1
KAA4689038.1
WP_165150972.1
EXZ32583.1
KJZ98287.1
WP_011965307.1
WP_152953028.1
WP_143092000.1
CJB81989.1
CAC7878986.1
AOC99051.1
QJT37350.1
WP_049134153.1
WP_185219035.1
KAA2711680.1
EQI46627.1
WP_144295904.1
SDE88473.1
CAC6575536.1
WP_128577039.1
CRW40165.1
KAA4149368.1
KAA2441646.1
WP_054349542.1
RGP12245.1
EQE73341.1
WP_148301574.1
AOC98998.1
QJT22160.1
WP_098430322.1
SHN89008.1
EWF65448.1
WP_143286505.1
WP_183599417.1
WP_081825007.1
CUP88130.1
EHE01740.1
EYB20621.1
KAA5237955.1
VII01867.1
WP_026632726.1
QJT28205.1
EFI02060.1
EOK94956.1
WP_110902283.1
WP_155155940.1
POP54456.1
WP_184340929.1
AZI38668.1
WP_146769140.1
CRT97542.1
WP_077917850.1
SJW46414.1
EFK60476.1
WP_137484183.1
AHY00010.1
WP_136282820.1
VHY58587.1
AOD01760.1
WP_112197747.1
WP_133658963.1
WP_104794003.1
CRV58515.1
VFF82851.1
QJT29116.1
AHE39253.1
KAA4126713.1
VIF07378.1
RBS58105.1
SQJ66357.1
OAA89415.1
WP_022401466.1
KAA4593593.1
AXB66273.1
CXO38009.1
KQB63976.1
WP_151856217.1
QJT25929.1
WP_173417478.1
CSH43199.1
RUN04469.1
VIC82078.1
WP_039438571.1
WP_028917396.1
SRP27611.1
OOM66905.1
PRY27825.1
WP_179041529.1
EVK53776.1
WP_082709328.1
WP_029489815.1
WP_006844185.1
QJT32194.1
CSM07693.1
KAA2514396.1
CVG94732.1
WP_164003107.1
WP_112317949.1
KZA71766.1
WP_025350763.1
KAA5296687.1
WP_143016995.1
WP_150328440.1
AOD00086.1
KLX35243.1
ACK80739.1
PDD69684.1
KDZ26618.1
WP_000165813.1
GDM41101.1
WP_100029536.1
EYL21892.1
EYN73707.1
WP_140893540.1
QJT21268.1
VHV67568.1
WP_004342793.1
WP_148724452.1
AIL03176.1
QJT40420.1
WP_076605693.1
WP_124320885.1
WP_061150118.1
ETS32708.1
KAB4417156.1
KAB4039360.1
RGU40587.1
KAB6458307.1
ETS29759.1
WP_117875716.1
WP_163341600.1
WP_141684489.1
KAA4671728.1
WP_057073085.1
WP_131017587.1
VCY32898.1
WP_047205191.1
WP_139821115.1
VFH06932.1
EPT66251.1
VIB96417.1
SIZ14221.1
EXY64561.1
PTT43631.1
VWM05557.1
WP_151881050.1
KLZ16932.1
ENH12772.1
WP_161496355.1
WP_087343981.1
KJV79905.1
SMM73808.1
RJU24413.1
EVX61162.1
CAA4419143.1
SVJ28276.1
SJW63749.1
VGQ22392.1
CNG69308.1
WP_176528388.1
CBE66530.1
VHD81334.1
CAA4457544.1
WP_181384129.1
QJT35044.1
WP_161370880.1
WP_113403498.1
KAB3830357.1
CAA5015732.1
RGO31051.1
WP_165947452.1
VII88163.1
WP_152269146.1
SVI37809.1
TYK34118.1
KHE75869.1
SZD74209.1
WP_112378231.1
QJT37960.1
WP_153017008.1
KIT16237.1
CAC9156309.1
SWX62619.1
WP_010559717.1
CAA4116807.1
VHP95158.1
VHW42036.1
WP_007216057.1
EIL59520.1
EUJ98598.1
RJV64416.1
WP_171377514.1
CRT16074.1
WP_138558137.1
KAA5354539.1
CRT56222.1
VHU92760.1
SVI22851.1
EOM18380.1
CRV52735.1
KAA4996268.1
VHQ98174.1
SMM25635.1
WP_178330053.1
WP_006525996.1
VIK36475.1
WP_146581203.1
WP_031582523.1
CRV28806.1
PAF69784.1
VHW53761.1
WP_165252941.1
KAI42133.1
AOD00813.1
WP_142667074.1
KAB3990210.1
WP_123803220.1
ORC39156.1
BBL10876.1
SKN47373.1
AOC99590.1
WP_042869397.1
WP_078435892.1
KAB3642504.1
PDL66234.1
EUV01287.1
CAC6317144.1
KAB1324860.1
EQN85090.1
EPD22169.1
ETS29458.1
WP_031265719.1
CAA4139053.1
QJT32609.1
CAA4476610.1
VFC14272.1
WP_169772599.1
CAA4493006.1
KAA5235411.1
VHX17844.1
RGU61144.1
WP_151926909.1
KDZ59302.1
KEX31661.1
WP_117678139.1
EYO19435.1
QJT26397.1
WP_133722910.1
VHP51225.1
WP_005832553.1
SRQ52904.1
QJT35386.1
WP_067997221.1
WP_053398207.1
WP_152130254.1
KAA4625052.1
QJT39980.1
WP_154283375.1
EXO44583.1
ALF35380.1
RGZ39775.1
WP_006261447.1
KAB3577038.1
SRW46826.1
WP_102429207.1
EUI16237.1
WP_103002791.1
VUX00923.1
VBA31749.1
WP_145330677.1
EOK48937.1
EVZ96673.1
WP_143557898.1
WP_100034616.1
VHY60155.1
KAA2523545.1
VHP09861.1
CSV84724.1
KAB6485764.1
EUV55703.1
WP_073409910.1
EWD83025.1
EVL62025.1
EVH73070.1
WP_168840398.1
EEL37410.1
WP_136301090.1
EJR50360.1
PRY02759.1
WP_174824578.1
WP_072642116.1
AQU98960.1
WP_172396329.1
QJB34917.1
RBT48112.1
VAG77535.1
VFD33359.1
WP_024844878.1
CBJ04383.1
WP_137902759.1
WP_115064229.1
WP_016235277.1
KMX46123.1
QJT21290.1
WP_005827318.1
ENK61141.1
KAB4854734.1
RKC18869.1
WP_093149836.1
VIE93405.1
WP_146221567.1
WP_106849331.1
ASZ09574.1
EOJ43469.1
KAB4130050.1
SUL35084.1
WP_016288526.1
QJT35590.1
SFU88614.1
WP_101573015.1
VLF33325.1
COP28904.1
WP_165703589.1
SJW35186.1
ALN43378.1
WP_081324326.1
WP_048806538.1
CTX21152.1
WP_082153993.1
QJT34436.1
KAB6605524.1
VHU79887.1
WP_159223182.1
WP_160212146.1
WP_032588639.1
WP_093037589.1
KAB6456565.1
VIK13341.1
OJV48141.1
SVF81011.1
KDF02568.1
WP_183503310.1
AOD00353.1
WP_070612195.1
WP_142998057.1
VHZ07319.1
VII81369.1
WP_027929230.1
WP_050869424.1
WP_002559698.1
QJT27862.1
TXJ24950.1
ETS29934.1
WP_164860446.1
WP_149994394.1
WP_016828180.1
WP_053183919.1
WP_147371326.1
WP_138081079.1
VID00130.1
VHY07205.1
QJT27383.1
WP_142362641.1
BAF02399.1
QJT37563.1
EFF20244.1
WP_141117925.1
WP_146034153.1
CRW40351.1
CXE87117.1
WP_118433785.1
WP_178792451.1
EXZ58675.1
VIN64286.1
EPV51548.1
WP_161116301.1
WP_040442577.1
KAB6498381.1
RHM50166.1
VFH21478.1
RGU66573.1
EWV19272.1
EWW11939.1
SQE34982.1
WP_006135010.1
SQA55268.1
CAC8089849.1
SPJ39801.1
EOG62744.1
WP_183635577.1
WP_036885559.1
QJT30829.1
KAA4884692.1
VHZ80267.1
WP_122128907.1
WP_094747871.1
WP_150531893.1
CSM26792.1
WP_094183533.1
CAA6583703.1
WP_137665450.1
QJT30977.1
VLV02000.1
ATD79902.1
WP_178390750.1
QJT34037.1
CAA5547502.1
AOD01094.1
WP_158570704.1
WP_147941957.1
WP_106285457.1
EOM31937.1
AYR40777.1
KAA4595796.1
WP_104076085.1
CRT43550.1
WP_165385127.1
WP_145753287.1
RBI93486.1
WP_185265282.1
OJV54268.1
WP_175616731.1
EWR10668.1
CAA4410517.1
WP_171943951.1
OXM11160.1
WP_141008783.1
WP_162790924.1
WP_064062226.1
EXS61019.1
SQB03929.1
WP_042087526.1
KAB5354265.1
CQD40004.1
WP_099836106.1
CBK68869.1
KJZ98228.1
KMD77041.1
KXA32914.1
WP_128549092.1
WP_080438071.1
CAA6012902.1
WP_154641967.1
WP_000088311.1
SAK75315.1
CRT99538.1
AOC99868.1
SVL67378.1
EVK32026.1
QJT31340.1
EUU51877.1
RGV70667.1
ENW60357.1
RGK26644.1
EUS25714.1
WP_106422095.1
CAA6490320.1
WP_075288270.1
KLK81310.1
EOI94720.1
WP_147183598.1
KAB3954245.1
QDM08643.1
VIH92383.1
WP_142651963.1
WP_178892700.1
KAA08102.1
ROS86217.1
WP_167963372.1
VTR84223.1
KAB1294154.1
WP_141410092.1
QJT40183.1
SQP84248.1
EWE64853.1
WP_114920978.1
EOG22314.1
KAB6709880.1
VQG92530.1
RGJ91275.1
WP_097612582.1
WP_125218000.1
WP_024926879.1
WP_118226455.1
AOC98422.1
EZO72888.1
WP_178930184.1
WP_080990909.1
CAA6156837.1
VHF21176.1
CXV03585.1
EYO14916.1
WP_018873962.1
WP_007851504.1
EVT24893.1
WP_174270882.1
WP_103004140.1
VHY27708.1
WP_142352056.1
WP_089477528.1
WP_006261450.1
WP_168452133.1
VQZ17757.1
EVA49784.1
OKS47238.1
WP_172985153.1
SQT45331.1
QJT20875.1
WP_143203328.1
VHV80580.1
VCZ31734.1
OAX11379.1
WP_165982803.1
RHM15438.1
WP_148724471.1
WP_148108825.1
WP_122334202.1
WP_178138848.1
KAB3961508.1
SRH33985.1
SJW54857.1
WP_160325430.1
QJT40495.1
GFI04239.1
WP_053765656.1
WP_159139040.1
WP_099670961.1
WP_082130027.1
SJU23860.1
VCZ52208.1
EOH19625.1
EPW32353.1
KAB6547815.1
CSK47344.1
WP_117172607.1
WP_155727159.1
QJT39261.1
WP_077727211.1
QJT41468.1
WP_025279141.1
KAB4279615.1
WP_009291839.1
WP_058133638.1
WP_170244108.1
CAA4330104.1
WP_171301995.1
WP_082375387.1
AWQ76044.1
RBS47645.1
WP_057963619.1
WP_120441372.1
OUD86849.1
WP_081935086.1
RNA63939.1
EVG65746.1
EWV28317.1
WP_038905385.1
WP_071874066.1
KAA2551368.1
RGL90993.1
WP_139147941.1
WP_082416478.1
VIM42983.1
WP_004056504.1
KAA4966743.1
KAB4237114.1
KAA4682441.1
WP_145328405.1
VFD39263.1
EOM49644.1
AFB82935.1
WP_155723446.1
WP_147249910.1
WP_140432409.1
WP_140422463.1
VIE57121.1
ETS29548.1
CBX35999.1
WP_172832467.1
SCI34266.1
WP_123937923.1
CAA4886132.1
AJP10802.1
SBS67159.1
CAA6365025.1
CAA6113548.1
SMN09549.1
SDW17629.1
VFF99981.1
EMC59808.1
QJT38739.1
QJT32160.1
WP_167392303.1
CHH92299.1
WP_171815507.1
WP_058203415.1
WP_023778401.1
SCJ86907.1
QJT33176.1
WP_093176400.1
VHP99066.1
PDC54940.1
KAB3913251.1
WP_025072486.1
QJT41401.1
WP_153020865.1
KAA2581577.1
WP_123281695.1
VFF99105.1
RBL76158.1
WP_181886231.1
WP_141079130.1
CAA4168218.1
ABQ07360.1
CNZ66354.1
SVF92236.1
QJT36133.1
WP_076387958.1
CCL88672.1
WP_137644426.1
WP_141201906.1
KAA3792752.1
CAH07470.1
EFH81992.1
WP_147801044.1
SJC48790.1
EUG57360.1
WP_084345218.1
VHR64728.1
CRT15331.1
EWQ68565.1
VIE35842.1
CAA5266251.1
CYV90632.1
KAA3988594.1
SRC94592.1
WP_133300520.1
QJT26756.1
WP_160330090.1
SJH04126.1
WP_055149182.1
WP_143348746.1
WP_028029339.1
WP_181474301.1
WP_142339538.1
VHQ61318.1
WP_147957819.1
AXU84661.1
CCJ21326.1
VHW03331.1
SRH92535.1
WP_143343832.1
WP_173001836.1
WP_143455703.1
WP_139353528.1
QJT30332.1
WP_034886385.1
CTC28300.1
WP_037879985.1
WP_122268580.1
VUF10396.1
KKA00530.1
RQB50662.1
WP_017371021.1
ANE83943.1
EYE63900.1
WP_092842597.1
WP_148719142.1
VHQ38378.1
KDS60837.1
WP_032135177.1
EOI76182.1
WP_159166590.1
OYC11991.1
CRW21452.1
PKE06092.1
WP_173396150.1
EOL86983.1
WP_064876456.1
RHI92127.1
WP_139235330.1
KAB4338233.1
WP_121460672.1
CAC7167101.1
VOR31643.1
RHK91240.1
KAB3777076.1
KAA2665869.1
WP_065392654.1
WP_172994267.1
EVV15692.1
WP_174089687.1
QJT34230.1
AAA98405.1
WP_101375134.1
KWW27612.1
WP_154839589.1
KAA4504354.1
WP_171961622.1
WP_107490851.1
WP_131032176.1
EUL17887.1
WP_169508207.1
KAB4029791.1
sp|B6J5F7.1|RPOA_COXB1
EVE65110.1
WP_108027020.1
WP_097642876.1
ENL80119.1
WP_015056935.1
CAC6728912.1
KDI63198.1
VIH43289.1
WP_146038850.1
EUJ98891.1
KAA2788599.1
SII17976.1
EMU26478.1
KAA3033256.1
AOC98691.1
WP_164886139.1
WP_119437669.1
WP_158242465.1
EVI29155.1
KAA2815049.1
KAB4005967.1
WP_179172871.1
WP_147492826.1
KAA2775845.1
QJT30880.1
SJS86589.1
WP_117589924.1
CAC8887009.1
KAB4399663.1
KAB4013936.1
KAA2434566.1
AOD00347.1
RHD79905.1
OPZ16349.1
KAA2884082.1
QJT25167.1
WP_014938523.1
WP_065568898.1
SJT60277.1
WP_113598798.1
WP_142236932.1
SML73927.1
SJP73014.1
WP_123869182.1
QJT35825.1
QJT20556.1
WP_156127052.1
EWO95237.1
QJT34627.1
WP_079079891.1
KAA3014050.1
WP_079392637.1
KAB1296233.1
RBR64882.1
EQC89142.1
QJT31985.1
WP_093190833.1
CSK30424.1
KMI73975.1
QJT41034.1
VHP44291.1
TWV57905.1
KGE12646.1
WP_176889361.1
WP_067250256.1
WP_130484054.1
WP_020157820.1
AOD02091.1
WP_038984393.1
KJZ99948.1
WP_136759021.1
WP_101569523.1
ENA88103.1
WP_032566633.1
TSE51621.1
CAA3796756.1
KAA2361945.1
WP_118026895.1
WP_161946809.1
WP_153417550.1
WP_047100457.1
WP_110136511.1
CSK67757.1
WP_091155468.1
VHY51593.1
WP_146823241.1
WP_162528380.1
SPE00789.1
CPA33780.1
RJV42800.1
VFF72004.1
VFH00334.1
EVQ84406.1
DAC75425.1
VHR83322.1
QJT33453.1
CAA5713202.1
CAH06954.1
WP_164211672.1
ETS33122.1
WP_067382297.1
QJT37618.1
WP_080036084.1
CAA4848830.1
VIF55771.1
CUO55726.1
EDT74378.1
WP_140859750.1
WP_170251857.1
KAB6364535.1
WP_113251703.1
VIN64416.1
KAB26565.1
WP_181624064.1
QJT27557.1
WP_144133467.1
sp|B6J3N7.1|SYM_COXB2
WP_166532005.1
KKA00662.1
QJT33036.1
WP_001340735.1
WP_153090233.1
WP_160415659.1
KAA2594224.1
sp|B6J7U7.1|DNAK_COXB1
WP_117741520.1
WP_090327134.1
AOC98409.1
WP_174579154.1
VIE48214.1
WP_151930100.1
VIM12554.1
VGL96300.1
WP_097390841.1
WP_043488179.1
WP_004319369.1
QJT33412.1
RGR23925.1
WP_179241122.1
WP_141381677.1
KAA4307291.1
SII20443.1
RGO56823.1
WP_120080933.1
QDV10167.1
WP_149901998.1
WP_149937836.1
KAB5001925.1
KAB1301432.1
KAB6334873.1
WP_136207033.1
VIF22391.1
VGQ43369.1
ODS89231.1
WP_163847027.1
WP_147689345.1
VIA21692.1
WP_148755182.1
KAA2744466.1
WP_101573013.1
VNI61029.1
WP_171567924.1
WP_129174171.1
SRQ38137.1
PQV61794.1
WP_146705218.1
KAA8553770.1
ETS29282.1
EFL44946.1
CAA4664774.1
WP_042694242.1
WP_084260282.1
WP_083560610.1
WP_014118058.1
CIE77584.1
WP_083508487.1
WP_143243254.1
VFH18076.1
KAA3825780.1
CII46449.1
EVE73361.1
KAB4294787.1
CAC5691854.1
WP_172812185.1
WP_117508083.1
QJT24956.1
sp|A3M2X7.2|HEM1_ACIBT
WP_163122001.1
WP_165363688.1
ETK28108.1
WP_138069428.1
WP_084842043.1
SHN77164.1
CBW20815.1
AOD01368.1
WP_117875691.1
WP_090321838.1
WP_121958410.1
WP_146532205.1
VCV37341.1
WP_144340296.1
KAB4884241.1
QJT37580.1
SFE30536.1
EOE60068.1
SRQ78053.1
SMK23120.1
WP_152610148.1
WP_114632761.1
SJC43683.1
CYB58020.1
QLI60472.1
VHT03964.1
VPQ33939.1
WP_122503448.1
VCV93274.1
WP_176526848.1
RGR00473.1
QJT25119.1
WP_025726102.1
SMJ13520.1
VHT11491.1
WP_098717364.1
ADI61834.1
ELI34781.1
WP_172642933.1
KAA4919583.1
WP_168485305.1
WP_124803371.1
QIQ49741.1
WP_139084196.1
WP_000567738.1
WP_092553516.1
VHY20703.1
RKA76325.1
WP_163640807.1
WP_006849318.1
CAA6436871.1
QLI60510.1
OPB61040.1
VIH18066.1
RHC95303.1
EWL55848.1
PFH00844.1
QJT21404.1
WP_155069027.1
KAB3636760.1
AOC99080.1
RHL52042.1
KAA2674619.1
WP_168343356.1
WP_122330703.1
SQK76091.1
COX20550.1
QJT39946.1
WP_144021411.1
WP_139079551.1
WP_124559036.1
RGR86853.1
WP_034434980.1
QJR64648.1
SKL84079.1
QJT36789.1
WP_151853713.1
KDS68365.1
KAA2731118.1
WP_128500768.1
CSC88309.1
WP_169802046.1
SCQ84219.1
WP_032311045.1
CAA4425592.1
CCS24406.1
GAE37135.1
QLI60394.1
KAB6239729.1
WP_182543185.1
CRW50993.1
WP_147250569.1
KAB6708370.1
KAA3915772.1
VKU73053.1
AXU30689.1
VHP72985.1
VHO52410.1
VHR51470.1
VHY20176.1
RGD23157.1
WP_128717280.1
EVB94806.1
RGV34472.1
WP_088774550.1
WP_162778209.1
KAB6258380.1
KAB3629410.1
VID54351.1
VIA32041.1
WP_154520396.1
WP_143365947.1
QJT38455.1
RHM50163.1
OAA06241.1
ETS30681.1
QJT31269.1
EVO74136.1
EUU82637.1
AOC99910.1
QJT25166.1
WP_169695779.1
KAA5341043.1
QJT36098.1
KAB3918022.1
WP_117699843.1
WP_139164823.1
WP_145724064.1
VIE41915.1
WP_143471140.1
RYZ90271.1
KAA4662799.1
SSI90316.1
KAA3842891.1
WP_097929290.1
WP_163218598.1
WP_165526458.1
EIY33681.1
VHD75476.1
WP_164936480.1
WP_106078327.1
QJT21058.1
CAA5722636.1
WP_018372505.1
CAA4923545.1
EUY55542.1
WP_000567723.1
WP_161944347.1
WP_166075335.1
WP_147407140.1
CAA5242112.1
QJT26626.1
KAA4293373.1
WP_024202386.1
KAB6499221.1
WP_033669309.1
SAF11205.1
CGC01597.1
KMX44659.1
KAA4495196.1
KAA4648894.1
WP_114864295.1
ETS29955.1
WP_013265219.1
WP_089516729.1
EVR69681.1
WP_140746946.1
BAJ34857.1
WP_016310860.1
CAA3920651.1
EOH34661.1
CAA5251711.1
CJM52117.1
EZK34271.1
CTC50937.1
KAA4585278.1
WP_120471645.1
WP_170986222.1
VIF88004.1
PTL33523.1
CRW19204.1
WP_092882501.1
WP_165982784.1
VUJ06124.1
WP_090206865.1
WP_161126705.1
ERL08813.1
CUM77873.1
KEU36420.1
EPW29095.1
WP_046934112.1
WP_155052298.1
WP_077614874.1
TWV49905.1
VIM20796.1
WP_143349653.1
WP_142918291.1
ETS33323.1
SIX02650.1
KOX58571.1
KRK10485.1
QDH75427.1
SFU78238.1
WP_031654374.1
WP_128348690.1
RGX96706.1
VLK45433.1
WP_121316176.1
KAB6605197.1
VOT63077.1
WP_030464743.1
EYA86520.1
WP_155152693.1
KAB4254057.1
SJB81540.1
QJT27598.1
KAA2881080.1
EPO41911.1
CSL19949.1
AXU66901.1
EYO74059.1
VNQ69729.1
KAA5478990.1
KAA2482390.1
RMK52783.1
KAB3687241.1
VHR13784.1
TFZ63218.1
QJT25157.1
VIB36705.1
WP_024973544.1
VPD92332.1
QJT41079.1
WP_146041932.1
WP_128346667.1
WP_081666366.1
WP_127838017.1
WP_143083539.1
WP_022657345.1
VUP65922.1
ELA66764.1
WP_185932976.1
EYP82954.1
CIL06827.1
QJT20822.1
EHS88221.1
WP_142958623.1
WP_123819942.1
WP_160240519.1
WP_147366389.1
WP_117737035.1
SJC45246.1
ACO20990.1
QJT27732.1
AST52273.1
KLK77414.1
WP_142975805.1
AIM49566.1
SJP50785.1
WP_120751274.1
KAA5114332.1
AGQ45426.1
QDQ71519.1
CAC6919223.1
WP_162222111.1
OUG34251.1
QJT40049.1
VHV15987.1
WP_162749041.1
WP_127297976.1
WP_019020666.1
WP_012026397.1
WP_146044106.1
AWY99758.1
VHR81497.1
KAA3833858.1
RBS37899.1
WP_059359407.1
VIL03883.1
WP_166190949.1
BAE92128.1
WP_137617395.1
RGJ72390.1
VOU75199.1
CAA6087812.1
WP_065824250.1
AXU48718.1
EVK04002.1
ATV33920.1
SNV49371.1
KAA2862010.1
CAA4169498.1
CRU45406.1
WP_004338291.1
RJU26803.1
WP_059974711.1
WP_163396078.1
WP_129594934.1
CAC8397630.1
CAA6530271.1
AEN97863.1
QJT22052.1
WP_066306387.1
WP_175444647.1
QJT33632.1
CDL73805.1
TWI97593.1
GAP81056.1
CAA5707557.1
VHS28202.1
WP_128703309.1
CZT59009.1
QJT40958.1
QJT27565.1
VFE08614.1
WP_146109207.1
EZW15476.1
EVL09213.1
WP_111002831.1
CJD84802.1
WP_168302462.1
WP_118207601.1
WP_165646885.1
WP_166294295.1
CAJ70280.1
CAA4091584.1
SCI83194.1
QJT25460.1
QJT30846.1
EIY29622.1
VIL23068.1
CSR68833.1
WP_176214924.1
ALF35397.1
sp|P62590.1|INT2_ECOLX
WP_052975291.1
CAC6208835.1
WP_083330700.1
CRU88945.1
WP_139573761.1
KAA3024246.1
AOC99739.1
WP_093310929.1
RJV52725.1
EWJ78520.1
CAA4994681.1
WP_142236074.1
WP_102048186.1
WP_084038878.1
WP_153850598.1
VIJ79123.1
WP_168701504.1
SJT17983.1
KZX20140.1
WP_042623412.1
EUN89500.1
TRW22017.1
WP_053400629.1
WP_016132680.1
EJX65232.1
pir||S25259
KAA4336181.1
AZI19364.1
QJT24024.1
QDF13461.1
WP_019936624.1
QJT39197.1
KAB3998587.1
WP_140245004.1
QLI59201.1
WP_123021030.1
QJT32526.1
PLS58830.1
SJL30928.1
WP_177447996.1
QJT34351.1
KAA2721201.1
WP_154533222.1
TPE39738.1
SMK51284.1
BAE54318.1
QJR82994.1
WP_048663227.1
WP_138130735.1
CAA4884042.1
KAA5143231.1
WP_167200033.1
RGR93542.1
VPD59931.1
SSN83426.1
CSX23493.1
TSE51813.1
WP_033552029.1
QJT23373.1
CAA5926729.1
WP_162231288.1
WP_142247485.1
WP_181368313.1
KAA3133336.1
KAA4077424.1
QJT38523.1
WP_147841485.1
WP_035888317.1
WP_173000586.1
KAA2402793.1
DAC74902.1
KAB6682714.1
WP_079711118.1
WP_142353140.1
CRU40395.1
OTP42121.1
WP_004371730.1
EGK39881.1
KKA00946.1
WP_032843219.1
EUL00397.1
QJT29806.1
EUZ93929.1
WP_161131323.1
EQF32717.1
EWN39426.1
CAC7439685.1
SMJ71247.1
AOC99371.1
WP_146694741.1
WP_078795695.1
RBH74630.1
SJO13375.1
CSF62388.1
CIW88462.1
KKA00939.1
EFL47324.1
KJZ99715.1
WP_143525448.1
WP_143809086.1
KAA3137236.1
WP_015242122.1
WP_134892639.1
KJZ98079.1
VIC52468.1
WP_106924406.1
SUW17455.1
QJT37425.1
KAA2826969.1
CRU29660.1
VFC69466.1
EUH07431.1
SVH31802.1
VQW40244.1
WP_068467656.1
RGQ88403.1
SQL63349.1
STY54060.1
WP_123399106.1
VHO60244.1
PAH30262.1
QJT38473.1
VHU74362.1
EIY61649.1
WP_148373000.1
SHR73244.1
SGW09707.1
WP_142378629.1
WP_135376910.1
WP_112651022.1
RHD59768.1
WP_079040168.1
SML50711.1
VAC08640.1
QJT20164.1
WP_178794367.1
WP_152343420.1
WP_168014558.1
RGM49238.1
WP_107796376.1
WP_174704845.1
WP_108901916.1
QJT27859.1
WP_075880786.1
QJT21233.1
WP_041516008.1
EUE07950.1
WP_171562669.1
EXH28259.1
CYW02076.1
KMR35704.1
QJT31917.1
WP_099107972.1
ETS31804.1
WP_162222245.1
QJT30055.1
CRA19926.1
EKB69906.1
WP_146664492.1
GAC37538.1
QJT34933.1
CUQ80515.1
WP_168809470.1
KAB6335140.1
KAA4077427.1
CAA5840099.1
VHZ13502.1
VIE88653.1
WP_126640940.1
CAC7533658.1
WP_065101237.1
VFH14082.1
KSU29590.1
ELX84738.1
KAB4120114.1
KAA5493013.1
KAA2891322.1
RYT22957.1
EFV28636.1
WP_170991341.1
WP_128628898.1
QJT25213.1
KAH69354.1
WP_119986529.1
WP_095786223.1
WP_164418512.1
WP_044669709.1
sp|B6J031.1|TTCA_COXB2
WP_017788952.1
EPV66895.1
SUY24724.1
EHF34526.1
EOI03933.1
SAO40061.1
CSF22022.1
RGK87420.1
WP_180816354.1
AUR48681.1
KDS64680.1
EXH09116.1
SGU02451.1
KAA2743288.1
KAB3601160.1
CRW39397.1
QJT37840.1
RHK89515.1
EZP98200.1
WP_080619874.1
CRV37170.1
SCJ97196.1
CCL44785.1
QJT21757.1
VIE94537.1
VHR66719.1
VIG66415.1
WP_137428191.1
TGY81113.1
WP_111116172.1
VHU37860.1
TCM62971.1
KAB4339967.1
CBW20851.1
CSK06126.1
ABC46999.1
WP_039427720.1
WP_005828719.1
WP_137785139.1
WP_176314574.1
WP_141497744.1
WP_030420377.1
ALJ43237.1
WP_172285044.1
KDH77617.1
BAB93592.1
CAA5710320.1
TWN58880.1
WP_162949979.1
RGW47831.1
EVO89615.1
EIK03097.1
QJT41014.1
WP_004557409.1
KAA4090909.1
WP_143102551.1
WP_059585769.1
CRT68451.1
CSL86013.1
RBS19175.1
AOC99447.1
ETS30582.1
SFZ93158.1
VMX75617.1
KAA2958813.1
EYQ72081.1
VHY20294.1
WP_163113051.1
CAA4410635.1
WP_173618305.1
EOT85508.1
QJT21663.1
KOF40837.1
WP_169762928.1
WP_162801277.1
EQK16230.1
AIA29315.1
WP_039458315.1
SJZ73187.1
WP_179943467.1
CAA4633332.1
CAA4809084.1
TYK34757.1
WP_036896370.1
CTB64591.1
SCR57363.1
ERJ63915.1
ARD34904.1
PVX47570.1
ETS33615.1
CVD67865.1
QJT29911.1
SRX15410.1
WP_147491780.1
WP_090611457.1
WP_090247286.1
WP_028600963.1
EXA77035.1
VFD52471.1
WP_168475275.1
VFC15794.1
KAB5213094.1
KAA4578645.1
VIG00507.1
AXU60867.1
SUY02067.1
EUG90413.1
KAC73272.1
WP_142760742.1
VHW85646.1
PZX51503.1
CHY60762.1
KAB4802435.1
GCB36127.1
CAC8834752.1
CAA5367403.1
EYO82402.1
RGY51954.1
CAC7196628.1
KAB3551753.1
KAA5210696.1
EWQ11108.1
ETS32039.1
KDP12371.1
WP_176692699.1
WP_162080267.1
KAA4582952.1
AIM47887.1
EXN27470.1
SOC21553.1
QJT40728.1
VFF24795.1
WP_166184245.1
EUS39913.1
WP_142685727.1
CAA6600129.1
RGQ93030.1
QJT33303.1
KAA4216492.1
QJT33618.1
KEO36615.1
VIC89769.1
CAC6280420.1
CAA5556687.1
VIK95365.1
WP_181272626.1
QJT30928.1
EUG70388.1
KAA2389965.1
AOD01124.1
WP_173789613.1
CSX41077.1
WP_057954807.1
WP_182358602.1
VJN41491.1
EUG30363.1
KJZ98297.1
WP_080860722.1
EKN17026.1
EZZ74860.1
WP_135495573.1
WP_095780933.1
SQS24672.1
WP_180385205.1
WP_127689598.1
WP_116942467.1
KAA2544527.1
WP_160665985.1
WP_182999689.1
WP_005836875.1
KAB6575473.1
KAB3752455.1
RGM96544.1
RBT50180.1
ETS30596.1
QJT39635.1
QFT12028.1
WP_144423323.1
ALN43345.1
WP_144520303.1
VIJ33689.1
WP_065881940.1
WP_139164873.1
WP_147395722.1
OHR95134.1
WP_152679552.1
QJT26083.1
WP_137995270.1
SMI95285.1
WP_099073324.1
KWW27609.1
WP_143705355.1
OLX63155.1
QJT36543.1
WP_170300363.1
QJT25107.1
WP_165859751.1
WP_081307174.1
WP_055232100.1
EYA84082.1
SJN44406.1
WP_099836111.1
WP_129721202.1
VIL03964.1
WP_088589930.1
WP_081466042.1
WP_032215220.1
SCK01759.1
WP_121544046.1
WP_015026025.1
VHW72451.1
KDM12188.1
WP_158963456.1
VIK79550.1
QJT32749.1
WP_123483434.1
EZZ03484.1
WP_072596288.1
WP_007846390.1
KAB3649943.1
WP_051491622.1
QJT33024.1
AOD00740.1
WP_057317079.1
EXO47326.1
WP_150536461.1
QJT31840.1
WP_008640920.1
TSE51812.1
WP_026626763.1
WP_142374534.1
CRV83005.1
VHO39166.1
KAB3573964.1
KAB4396942.1
VHY44305.1
VFB89569.1
KDL28107.1
CQR83646.1
WP_158306576.1
WP_058650168.1
KAA3068130.1
WP_139348160.1
CEN86740.1
OUF18715.1
WP_172643188.1
CPB83201.1
QJT41189.1
AOE47799.1
WP_102886118.1
WP_037349662.1
KAA4386863.1
WP_028154212.1
EHQ30902.1
WP_055132811.1
KHZ76187.1
AOD01462.1
VIJ22684.1
QJT22751.1
CAC8569682.1
SQR03822.1
PAF87578.1
CRV35879.1
BAB93840.1
VIA97365.1
CAA4523519.1
ETS31189.1
KHL01738.1
WP_039549992.1
WP_081356607.1
BAX30799.1
PIK20914.1
CHJ80300.1
WP_107637237.1
WP_183183335.1
ONH04315.1
WP_163862147.1
WP_164840933.1
EOF99359.1
AXB59074.1
QJT21830.1
WP_119788450.1
WP_141246851.1
WP_154577807.1
KAA3051731.1
WP_100223495.1
WP_002371359.1
EOG33849.1
WP_123876861.1
OTO48720.1
PQF73316.1
QJT33101.1
STP63203.1
EYO07054.1
WP_099544771.1
CUO48839.1
KAA4142502.1
QJT32442.1
WP_075083595.1
CRU43065.1
EVG55127.1
CSE77851.1
WP_090157880.1
QJT38466.1
CAC8515283.1
AOD00634.1
CCY05094.1
WP_148730660.1
WP_144522007.1
WP_169280726.1
VTS99672.1
PAI80795.1
WP_134304782.1
KAA4093869.1
EVF23226.1
KAA3783254.1
CSW90886.1
CYU51017.1
SJK00363.1
WP_178090348.1
SRI78554.1
WP_090001173.1
WP_114284306.1
WP_130257377.1
AOC99224.1
KAA3724747.1
WP_000165305.1
AYR36349.1
ETS32388.1
WP_147485725.1
SMK47319.1
KAA2360014.1
KTX95222.1
KAB3858932.1
AOD01444.1
CAA6420798.1
WP_024683471.1
CAA4446321.1
EYM34055.1
EYO70238.1
VFE89041.1
QJT36990.1
WP_148045318.1
WP_162026969.1
KAA2700569.1
WP_014709387.1
KAB4394384.1
EXN55349.1
WP_148722166.1
WP_081032039.1
WP_026706470.1
KAA2693923.1
WP_090385844.1
CYT59025.1
VIK34571.1
BAB93673.1
WP_139782466.1
WP_095866556.1
RBT41195.1
VEI01935.1
KAB4791341.1
EVZ28627.1
TGY03442.1
pdb|2L8T|B
CAA4940367.1
WP_169924903.1
VHR83619.1
VHR51373.1
AET10450.1
WP_078000698.1
WP_009121389.1
WP_026983251.1
WP_185199242.1
QJT34670.1
RIY51578.1
WP_066422366.1
RHK52687.1
VJF94447.1
EQH57127.1
EMR15056.1
WP_172284920.1
ENJ24915.1
WP_161116300.1
QJT21220.1
WP_138403277.1
CSQ07410.1
WP_153591448.1
ETS30798.1
AGY56195.1
VIC75394.1
WP_081848467.1
PRY02756.1
WP_168782988.1
EVK28480.1
WP_143327242.1
RHI93613.1
WP_172699814.1
WP_164836543.1
BAB93847.1
TYQ68808.1
WP_151386874.1
WP_118255576.1
QJT23609.1
CAC7519899.1
VPU74313.1
ETS31918.1
CXR68610.1
VFH35286.1
WP_165483014.1
OCS69088.1
WP_130115248.1
KAA2651980.1
KAA3027105.1
CCL50812.1
VTP86844.1
WP_115568056.1
VHS20047.1
EVW15136.1
ERM33976.1
WP_146023040.1
VMX20814.1
WP_082425950.1
RHG33667.1
EXN32408.1
EWN23861.1
CCO90059.1
WP_162968774.1
WP_083820368.1
WP_102763264.1
CAA5840864.1
CAA3922317.1
QJT34902.1
QIQ49691.1
EVK51726.1
KAA4549006.1
QJT23106.1
WP_044192975.1
VGV44658.1
SUJ69701.1
WP_061081953.1
CYV42819.1
EQZ44896.1
WP_118457339.1
SMK63613.1
WP_174854823.1
WP_161937700.1
KLX63352.1
WP_143358304.1
KAB4101712.1
VUX40902.1
WP_139766355.1
CYF94976.1
RPE13182.1
KAB4289799.1
BAR52484.1
EVC46075.1
ELE63963.1
SAZ32148.1
WP_182250147.1
WP_180488228.1
WP_164071645.1
WP_150535638.1
EUF55480.1
EQJ79718.1
EEL67509.1
QJT41496.1
RJV60074.1
VHZ49779.1
WP_142166303.1
VAK52746.1
QJT30321.1
VHS95417.1
QJT24947.1
VNQ32741.1
CAA3946882.1
SAD90591.1
CRW40024.1
WP_144583942.1
WP_077633724.1
WP_177723631.1
VIA17302.1
VHT60926.1
KAA4483835.1
VIA10463.1
CAA4616428.1
KLY72665.1
WP_185733299.1
KAB6441427.1
VIQ43224.1
WP_151880155.1
CXN53471.1
WP_088697001.1
WP_028861772.1
ETS32996.1
VHS66273.1
SKZ96224.1
WP_165422062.1
WP_128083425.1
EXZ64044.1
KZA17304.1
SHZ75345.1
sp|P47435.2|Y189_MYCGE
WP_141672848.1
WP_118277973.1
WP_091304319.1
CRR03143.1
AOC98217.1
WP_032577638.1
WP_120517982.1
CAA6601814.1
SQE95584.1
WP_174854688.1
VMV00905.1
KDK58727.1
WP_162551832.1
BAH22342.1
KLY60538.1
QJT40480.1
QJT25164.1
VHP40400.1
QJT28190.1
PRJ63094.1
CYX37297.1
WP_108956535.1
KAB4112123.1
WP_019776592.1
ETS30203.1
WP_114778749.1
BAB93669.1
WP_040832480.1
VIL83598.1
WP_162571512.1
EOM69006.1
EOA51629.1
ENJ35286.1
AOD00142.1
EUL30142.1
CSJ37804.1
QJT27720.1
KAB1339629.1
WP_158868907.1
KAB3731051.1
WP_096993905.1
ETS30683.1
WP_180857639.1
QJT31847.1
WP_116124156.1
AXU88343.1
PMC22634.1
WP_117742194.1
KAA3778319.1
VIA32044.1
AXS70903.1
KAF12515.1
KOA19460.1
TGY03443.1
CRS68856.1
EOM27874.1
CAC7013075.1
KAA2590874.1
KAA5405095.1
WP_171769389.1
WP_143807761.1
CIZ20054.1
WP_052220819.1
WP_028740383.1
RIB32164.1
RYU03674.1
KKA00257.1
VSN46556.1
WP_049533171.1
CRS43088.1
VID52859.1
QLI59314.1
WP_103225592.1
WP_088475120.1
VHX95017.1
EPU74013.1
CRV45346.1
WP_165659227.1
WP_139354466.1
CRV99945.1
WP_101817912.1
ETS30722.1
SUB98237.1
SAO67224.1
KAA4919585.1
WP_150532176.1
EYO13640.1
WP_127546284.1
VWB61984.1
SHC79508.1
WP_172841896.1
AIS03150.1
WP_082787490.1
AUV57980.1
WP_147301687.1
WP_079469498.1
EVA08220.1
VIN34526.1
WP_158036503.1
KAA4393028.1
VHU34358.1
KAA4865604.1
WP_167862690.1
WP_184346003.1
VPF48164.1
KAB1307145.1
KAA5201299.1
CAA4814722.1
KAA2998256.1
QJT38610.1
QJT31797.1
WP_051360239.1
VIH46076.1
WP_130830671.1
STQ83191.1
WP_058699642.1
VII47225.1
OWT23190.1
WP_057936236.1
SGU05134.1
WP_130085446.1
EWO56158.1
EGG74347.1
WP_176098179.1
ETS33509.1
WP_174104127.1
WP_073409907.1
KAB3554112.1
SJV91409.1
WP_113579961.1
CAC8680246.1
SRO02186.1
WP_178774309.1
QJT38611.1
KAA2482015.1
WP_148675707.1
WP_092263391.1
WP_032051680.1
KDM32324.1
SUE06448.1
WP_172390995.1
WP_139310182.1
WP_134502962.1
WP_072057587.1
VMI53054.1
SLH60576.1
WP_032561073.1
KAA5414000.1
WP_170982992.1
KAA5460840.1
ETS30205.1
SQU05728.1
WP_101965043.1
QJT23023.1
QJT29252.1
EVM91668.1
CAA5336641.1
WP_090622677.1
CRV72263.1
WP_123983129.1
SKA56058.1
WP_179901901.1
WP_136401495.1
WP_143472448.1
WP_004153988.1
QKN75220.1
WP_098508212.1
EOG53996.1
WP_004911039.1
CAC5809659.1
EKM05919.1
VFH21746.1
WP_132761289.1
EUY50368.1
VHZ42922.1
SAO72047.1
CRV78231.1
CCT79143.1
CCQ99527.1
VHG96323.1
KAA2798661.1
QJT32682.1
WP_151425834.1
WP_052472844.1
WP_113880456.1
PAL99647.1
WP_008506172.1
WP_090842501.1
VFF90086.1
WP_137322234.1
WP_079408612.1
VAC02315.1
AJP10110.1
CAA4590952.1
WP_118289786.1
WP_115338017.1
QJT28931.1
EOM65141.1
CAA5287717.1
WP_161094021.1
EWW15567.1
RUL58786.1
WP_117713327.1
TCN34392.1
VBP93119.1
SIZ23293.1
KDG27020.1
CAA6509232.1
CBE66526.1
EVQ60854.1
WP_093526128.1
WP_174995814.1
WP_101303893.1
WP_163292799.1
WP_153504013.1
WP_138180144.1
WP_148841210.1
VIF56469.1
VNR15071.1
STX24060.1
QJT93693.1
VHP80111.1
WP_165641880.1
KAA4259687.1
EVT21173.1
WP_169027239.1
WP_146100263.1
WP_082773024.1
WP_076440104.1
OAH47167.1
SJV55051.1
QJT41498.1
KAA5357575.1
VIE30834.1
WP_181997500.1
CDM01431.1
KAB3682001.1
WP_160019361.1
WP_076916668.1
CAA4413244.1
KJZ99689.1
WP_056615875.1
WP_172983120.1
WP_090786421.1
VIE67648.1
KAB4177956.1
EOF55966.1
CAC5744945.1
AOD02170.1
WP_150852911.1
AOC98461.1
CXX66109.1
CAC8465385.1
QJT29162.1
KAB4132081.1
WP_117223776.1
WP_149814164.1
SEH58948.1
QJT29491.1
ABR39794.1
WP_146603687.1
WP_130221147.1
CPD43209.1
QJT32201.1
QJT21717.1
WP_100628674.1
WP_120290446.1
OEK51201.1
CRS87241.1
RBT67063.1
WP_177853751.1
RHE19717.1
ETS29770.1
SRR64466.1
CAA5969003.1
KAD61151.1
RGD26763.1
WP_066834738.1
RGR14267.1
WP_155244842.1
EXZ18270.1
VHU68293.1
EWL58220.1
WP_165709733.1
RHM12585.1
CAC5692679.1
ETY10863.1
CRT14014.1
EVH58537.1
VHY81340.1
WP_118216064.1
CAA6335274.1
KAB3910048.1
SVO17161.1
WP_176673410.1
QJT21581.1
WP_048702222.1
SUN37171.1
WP_058217696.1
WP_148335178.1
WP_139838250.1
CAC8965367.1
VFH00333.1
SSY83935.1
SBF20452.1
WP_026961255.1
WP_145665467.1
WP_139156427.1
WP_080336710.1
SJI78574.1
WP_016507495.1
WP_040209816.1
ENJ45983.1
WP_165804499.1
RHF24432.1
WP_143384247.1
EXY14919.1
PAF64695.1
WP_161395675.1
WP_154813487.1
SUJ96302.1
QJT29039.1
VHX71205.1
KAA5349787.1
WP_160306670.1
CAA5743489.1
EWF57004.1
RHK11400.1
WP_139340350.1
EXD31655.1
SJV81398.1
EWS04724.1
BAB93830.1
VIL88981.1
EUG41731.1
ETS30877.1
QJT29976.1
WP_134380327.1
CAC6735561.1
EWE86257.1
WP_162535680.1
WP_050525985.1
WP_127807183.1
WP_120469871.1
EOI20924.1
WP_179594119.1
WP_180956200.1
KAA3106037.1
VEF78395.1
SAM41399.1
KAB6126965.1
SJH13821.1
WP_142923650.1
SXD93641.1
EUQ95513.1
CRU69436.1
SIT22862.1
VFN49664.1
CWY88394.1
CAA4554468.1
KNO11598.1
KKA00232.1
EFU29812.1
ETS33253.1
VHP69692.1
WP_172394858.1
KXB76275.1
WP_081350477.1
KAB6650958.1
DAC75168.1
SAB55576.1
WP_052131139.1
VHI64076.1
RHN92011.1
SQC08369.1
CID42965.1
KMB07919.1
RHH06765.1
ENU12486.1
WP_012834375.1
WP_081611800.1
WP_165491655.1
WP_131910817.1
CXU83194.1
VAK83167.1
WP_153439654.1
SAH66040.1
PWN58173.1
AOD00623.1
WP_033558605.1
RGO13483.1
ERO83500.1
VKK95871.1
WP_071913993.1
VHT23501.1
OET32960.1
CPS25837.1
EPD22167.1
SRS28509.1
WP_180572727.1
KAB4001334.1
KAB3803069.1
WP_097849685.1
SHT73083.1
CAC6701382.1
VCZ52187.1
EUE55338.1
WP_095069380.1
KAB6491938.1
AOC99909.1
KMB22131.1
WP_117911122.1
QJT30160.1
VFH31825.1
WP_161404029.1
WP_092275225.1
WP_157939303.1
QJT30980.1
QJT36625.1
WP_157878709.1
WP_143214444.1
KAB4532766.1
WP_154727137.1
QJT21149.1
WP_032131862.1
ETS29895.1
KAA4659889.1
CAA5836261.1
EZT75097.1
DAC74903.1
EYL01050.1
KMV79332.1
WP_008653074.1
WP_133303903.1
WP_109903262.1
WP_046602685.1
AOD00376.1
CCL31371.1
ERJ63676.1
WP_142993121.1
QJT29411.1
WP_122265224.1
WP_032840182.1
CDN32504.1
VHW68187.1
QJT38504.1
WP_176244426.1
WP_025321103.1
SLD21746.1
KIC74052.1
WP_175293734.1
WP_148841449.1
QJT32216.1
SUY18519.1
AOC99472.1
WP_144655513.1
KAB3549812.1
WP_047508977.1
KAB4162274.1
EVK39750.1
WP_161951056.1
VFB27195.1
KAC07394.1
WP_165910853.1
ACI30251.1
QJT33262.1
CRW44098.1
KAH82102.1
WP_077569619.1
SJL29981.1
KAA5211718.1
SJC38676.1
VKS77732.1
WP_172992682.1
WP_149988934.1
KZA29978.1
EHH01397.1
EUL11455.1
ETS31960.1
WP_093835535.1
RBT56904.1
QJT24989.1
sp|P12248.1|T231B_BACTB
VHP51337.1
WP_111349884.1
KAB3606703.1
EVE95724.1
WP_057319929.1
CAA5000456.1
WP_089229890.1
QJT20178.1
RHF69451.1
WP_141672837.1
KAB3836271.1
AOD01083.1
RHB21701.1
KAA4269574.1
CAA4223110.1
VWL63620.1
KMV82864.1
WP_167711228.1
WP_154946068.1
WP_127361579.1
WP_064538540.1
KAA3799139.1
WP_059742584.1
RHH06770.1
KAC63703.1
KAB5360924.1
SKG35917.1
WP_172463303.1
QJT40233.1
WP_167853450.1
VHO90221.1
KAA2518521.1
SRH33987.1
QJT31122.1
WP_134793515.1
VFG14669.1
RJU18896.1
WP_147506357.1
CZK22095.1
PSL86854.1
EOO92859.1
EUI66111.1
KQB85263.1
ETS31742.1
QJT41333.1
CVD61515.1
SNO86413.1
KAA2823230.1
SCJ27581.1
WP_182601461.1
EOH66712.1
WP_147672230.1
QBJ17344.1
VIB20461.1
COM78196.1
WP_078297091.1
WP_034097821.1
CTD05727.1
QJT32497.1
SMM89811.1
WP_027655968.1
KAA2338790.1
WP_004315127.1
VHX65124.1
AJI89392.1
KAB3782333.1
AOD02430.1
EXP08800.1
KJZ99685.1
ETS32261.1
WP_008824373.1
EUI58912.1
SBB90168.1
VHW53279.1
KDM54546.1
CRT66114.1
KST13145.1
WP_089144945.1
WP_168697706.1
WP_096972785.1
QJT22588.1
WP_115884218.1
WP_019908958.1
KDG43972.1
WP_171742574.1
KAB3942360.1
WP_072939716.1
QJT36709.1
QJT29609.1
AXU59126.1
WP_118161593.1
VFG38764.1
VHW20974.1
OFV26752.1
SJV18459.1
SJX02737.1
CCZ38548.1
KJZ99988.1
WP_115216764.1
CAA3957072.1
DAC74907.1
ETS30653.1
WP_038799831.1
CAA6136405.1
EYQ49417.1
CYU56731.1
CFE88702.1
BAS16674.1
WP_093635376.1
EVB78794.1
WP_039116609.1
EFC69187.1
VHV43425.1
STY94189.1
BAH10100.1
AEI82768.1
CAA4863767.1
VII30941.1
WP_093339499.1
WP_075247106.1
SMK31571.1
KAA2850268.1
VIE36996.1
EZV69139.1
WP_139257728.1
VGV86173.1
WP_183520550.1
KAA4828868.1
KAB6643163.1
KAA2408874.1
GFI15094.1
KAB3831554.1
VTT21836.1
CPY49548.1
EPT76426.1
QJT37011.1
WP_146223349.1
WP_168140586.1
WP_054323343.1
WP_077349478.1
ETS33470.1
CAA4291965.1
WP_152996319.1
PJI24267.1
WP_052997946.1
VHF76843.1
VHP99070.1
QJT26539.1
QJT73616.1
EUX11008.1
BBE20435.1
CRV99443.1
WP_142382919.1
CVA68949.1
VFD84320.1
KAB3936486.1
RGX96704.1
EVE75677.1
WP_185018606.1
VIG02525.1
SKG60788.1
QJT32228.1
WP_147803335.1
CAA3846835.1
ETS30672.1
PAM90682.1
WP_117754283.1
RGN84407.1
WP_085509634.1
RHI70285.1
TMI83022.1
EXM88130.1
VRI05557.1
QJT30390.1
QJT28693.1
CSN01896.1
WP_143105705.1
WP_143698736.1
WP_119748346.1
RSJ17940.1
VIA10432.1
TCD04003.1
SBB10407.1
SRV51306.1
CAA5017551.1
QJT26648.1
WP_078157547.1
KAA3006311.1
VIC41571.1
EYO52228.1
SRO19061.1
PNZ31676.1
WP_075294929.1
WP_134459372.1
WP_000251088.1
KXO15504.1
ASN03464.1
CAC7482257.1
CAA5634445.1
WP_162933668.1
WP_040298826.1
KAA4919428.1
SQF24390.1
WP_000088435.1
EOO24300.1
QJT23858.1
SNE69623.1
WP_161949439.1
QJT33822.1
WP_094076099.1
WP_146383303.1
VIB41054.1
WP_146612714.1
WP_163138501.1
RBT02853.1
STQ23814.1
VIJ34444.1
VHV99271.1
RGF06966.1
ABG29513.1
WP_004585398.1
VHX02573.1
WP_180251726.1
ETS33343.1
RGI98888.1
WP_036783172.1
EQS71502.1
WP_174133642.1
QJT26362.1
KAB6081500.1
QJT40388.1
QJT39127.1
WP_141022046.1
RBR57612.1
QJT20130.1
KAA4097723.1
WP_020312226.1
EIA07268.1
VHU74463.1
CAA5306151.1
VRE51338.1
WP_143680800.1
KAB3766106.1
QJT23473.1
WP_109442396.1
VOQ14308.1
KAA4608305.1
SWL24878.1
EZR52330.1
WP_142394707.1
WP_059211673.1
KAA4054162.1
WP_158568726.1
SXM20551.1
KWY95653.1
KAA2770649.1
WP_042585054.1
CAC6633972.1
VID67347.1
SMM26253.1
WP_062612890.1
WP_185036358.1
OCX34403.1
WP_116857825.1
WP_162779231.1
CAA5071477.1
KAB4394053.1
SJR27479.1
SJK70753.1
WP_117921826.1
QJT32087.1
WP_132392949.1
WP_181370018.1
SKO15638.1
QJT32769.1
RGP00181.1
SAK70557.1
SMK54023.1
EOF83998.1
WP_119232210.1
WP_084820420.1
KAA2849312.1
VHY54999.1
CAD0266847.1
WP_027684266.1
WP_074908993.1
SNV53971.1
WP_099542946.1
WP_028611652.1
KAA2937344.1
RGW04057.1
WP_036867967.1
CRU08065.1
CSY22340.1
SQA52080.1
WP_151877209.1
CAC8674612.1
SML34366.1
EZV06001.1
QJT25767.1
WP_147350584.1
WP_046947971.1
WP_118034479.1
ETS32805.1
CAC8518060.1
KAB6706786.1
VFC06058.1
AOE92735.1
QJT34424.1
KAA5028224.1
KAB3821300.1
EEI92317.1
AOD01510.1
WP_104880061.1
WP_000165121.1
WP_117681730.1
GFI68358.1
SCH21336.1
ETS32498.1
KAA2889689.1
SPS04301.1
EPW41729.1
WP_174520215.1
WP_067980998.1
TCO53248.1
EWI02274.1
EVA60902.1
RBS27476.1
WP_141690602.1
EYA05778.1
SML25618.1
VFE55996.1
AXU79794.1
QJT22055.1
KAA5479656.1
SEN57439.1
ETS31621.1
WP_004070688.1
VSD90213.1
AOD00131.1
KAA2829210.1
SJW81161.1
WP_165221414.1
SRM93494.1
WP_102266359.1
WP_082232236.1
KMA34849.1
WP_157815322.1
WP_148918149.1
VFD37909.1
ABQ07361.1
AAG45720.1
WP_124807238.1
PZH22427.1
EUE31919.1
EZZ57009.1
WP_173732667.1
WP_112481876.1
KAA8448413.1
VHX54554.1
KAB4004749.1
QJT32606.1
WP_132874602.1
WP_050794641.1
WP_165690565.1
SMI39287.1
WP_146127785.1
CAC8449502.1
WP_140410208.1
QJT32720.1
QJT21242.1
WP_012305171.1
WP_147368361.1
KAB5360223.1
AAG17840.1
RGY76510.1
CPA96771.1
WP_009091309.1
OMH94009.1
WP_119119028.1
WP_131797418.1
RWZ89406.1
RQL44565.1
WP_066305925.1
VBJ34155.1
WP_127570070.1
KAA5397555.1
CAA4097277.1
VIE98997.1
QJT38976.1
WP_163026220.1
CAA4974965.1
SAB28595.1
EQZ07710.1
pdb|5D17|G
WP_144204834.1
WP_134792922.1
SRQ73129.1
WP_047892275.1
KAA2683611.1
KAB6368014.1
KAB4841875.1
WP_025146105.1
WP_143698947.1
KAB3865354.1
RBT12095.1
PHA43363.1
VHV10632.1
DAC74386.1
CAA5287707.1
WP_158895388.1
CRH08532.1
VFC92135.1
KML40930.1
VIL93887.1
ETK28707.1
CRW36649.1
WP_156433167.1
CAA5407326.1
EGC85955.1
WP_021243712.1
EUO12302.1
SJT45176.1
SRB76540.1
CRS97757.1
AAL59732.1
AIP99715.1
WP_005800202.1
AXU27598.1
VFC74837.1
WP_129747053.1
WP_143450214.1
WP_165664587.1
WP_060898473.1
WP_168887393.1
QDV10514.1
QKU52721.1
WP_170971431.1
WP_133258769.1
WP_107718947.1
EUT02314.1
QJT40136.1
KAA2429800.1
WP_159022877.1
CYW51346.1
SJH02572.1
KAA2419742.1
QEK18308.1
SJW72888.1
SRQ99256.1
CIZ20224.1
WP_130723270.1
WP_046406666.1
CAC5439732.1
KSA54572.1
WP_096349335.1
WP_133254365.1
KAA4379719.1
KAB6621240.1
WP_074203745.1
ETS30883.1
EOJ87821.1
CUP90059.1
WP_149008923.1
WP_181420955.1
QJT38194.1
WP_159912456.1
ADC37829.1
VFH15614.1
WP_027242553.1
WP_044545756.1
SJG72714.1
WP_093978375.1
CAA6201159.1
WP_100022478.1
WP_182790332.1
WP_147347149.1
WP_116095144.1
QJT31022.1
SUN10654.1
WP_050901985.1
CAA3891661.1
ELO39138.1
WP_147673589.1
EOD93257.1
WP_073509301.1
WP_154244380.1
WP_055797658.1
CXJ78379.1
OSK99991.1
WP_174851433.1
ETS31664.1
VID25556.1
VFF20661.1
VIB04118.1
RBS68662.1
AOC99654.1
AOC98145.1
CAA6086983.1
WP_085445448.1
VHZ35796.1
CAA5008138.1
WP_171504586.1
WP_147351365.1
CCE98689.1
QJT28978.1
SJR86343.1
WP_153062429.1
VIK13405.1
WP_148093652.1
WP_144418632.1
TXF78865.1
CRU08469.1
RZJ92347.1
CAC8170800.1
AFS12064.1
WP_089723421.1
KAB4392203.1
pdb|1ZR2|A
WP_176703643.1
SKE18371.1
SCH29753.1
AOD01637.1
KAA4104445.1
KAA4299800.1
WP_021281526.1
SRX41759.1
SAF94277.1
KAB6477987.1
KAA5342389.1
WP_011417293.1
WP_130923910.1
WP_039342538.1
WP_080627148.1
CAA3799174.1
AOD02446.1
VRX98560.1
AOD00964.1
VHW10668.1
ETS32296.1
STP23412.1
sp|A9KGY4.1|HEM1_COXBN
EWP69095.1
WP_162731693.1
WP_088344835.1
WP_000567714.1
VOA32023.1
OSR30422.1
CAA5468004.1
AOD01865.1
AOD01786.1
QJT34006.1
CBI47969.1
WP_122334765.1
VFC71206.1
EVF32883.1
ANB95486.1
KAB6378115.1
CRT08603.1
WP_136260036.1
CZY32196.1
QJT36888.1
WP_131131092.1
EZU09175.1
CQY21334.1
KAA4753023.1
WP_137201142.1
KAB3774466.1
VAL70307.1
VID14564.1
SCR68308.1
QJT35155.1
EYK03915.1
EUT16006.1
WP_164880730.1
QJT22899.1
PCW80105.1
KAB6670936.1
sp|A3M508.2|PYRF_ACIBT
WP_097638066.1
KAA4089512.1
CRV58659.1
QJT28912.1
WP_152028126.1
WP_158715138.1
VHY15763.1
QJT40555.1
CDL73743.1
KAA3093648.1
RBR54427.1
WP_167944526.1
ETS29261.1
QJT39019.1
QJT30130.1
KYP28344.1
WP_061385159.1
WP_165253872.1
WP_143558247.1
VIK40116.1
QJT34192.1
WP_162776672.1
VIM15823.1
CRT15192.1
KAB4749279.1
VHY38802.1
EVA47828.1
VHT01367.1
WP_146211586.1
WP_167370270.1
VFF84219.1
WP_002255585.1
WP_074247670.1
RHK89512.1
EYE50883.1
KAB6694065.1
SQJ86455.1
KAA4050779.1
WP_180551965.1
EUY07572.1
QJT40517.1
AOC99390.1
RGQ28132.1
QJT35240.1
CRS93883.1
AOC99546.1
BAE54330.1
WP_141708318.1
CAC8186333.1
EUO71756.1
WP_158842065.1
KAA4017112.1
WP_117616064.1
VVP06947.1
CAA6232793.1
WP_049845146.1
WP_112062649.1
WP_117698134.1
WP_106761117.1
EHN35449.1
RZT27053.1
OJH30928.1
WP_009324609.1
KAA2795926.1
WP_117720297.1
ERT30968.1
SVG95348.1
AOH41786.2
QJT20917.1
WP_149452906.1
CAA4600914.1
WP_145693304.1
CXE14660.1
sp|Q8GHM3.1|BDBC_PSERE
QJR97169.1
KAB4261622.1
WP_177174695.1
WP_035919697.1
WP_045226299.1
CRT11787.1
AGM36497.1
RJV35432.1
KAB4884269.1
CYW54666.1
CAA3721463.1
WP_159732109.1
WP_180675635.1
VHY22422.1
OTO49486.1
SQA07308.1
QJT34549.1
WP_107183501.1
ETS32461.1
VKT52135.1
WP_095764245.1
EOH15546.1
EYP81865.1
KAB3890500.1
CRW36740.1
KAA4054157.1
WP_024232087.1
RHB68424.1
VHP28467.1
SRU26946.1
EWN89919.1
EVS85674.1
WP_142357268.1
VUX14419.1
WP_075042915.1
WP_161397973.1
WP_158310280.1
WP_064554839.1
WP_122140255.1
EUY84060.1
WP_147427929.1
VMC98774.1
VAF90577.1
WP_146068985.1
WP_109656088.1
WP_017269287.1
WP_087530671.1
VFG44178.1
VQF77059.1
KOQ01495.1
VLC05173.1
WP_014705937.1
KAA4863379.1
WP_000550771.1
ELA60877.1
WP_121912443.1
WP_135498401.1
WP_096168663.1
sp|B6J3R0.1|SAHH_COXB2
WP_146756175.1
VJJ42044.1
WP_036874151.1
KAB6545744.1
KAA4573397.1
GAQ15730.1
EUS96151.1
WP_118457329.1
WP_153503088.1
PTJ21488.1
SAH22000.1
KDA87025.1
CYD76921.1
SRO81991.1
WP_163071059.1
WP_079347901.1
VFG22283.1
VHW85693.1
WP_166280455.1
KAB5316128.1
VIJ52775.1
VHR35738.1
TDA91134.1
RIV17494.1
WP_183138262.1
ETS29752.1
WP_167653663.1
WP_069353653.1
WP_112106051.1
WP_100143744.1
KAA3827960.1
WP_143454402.1
EWJ92860.1
WP_155522265.1
WP_117700368.1
CAA6517578.1
CRR00926.1
WP_148724394.1
CHX22807.1
WP_119194131.1
VHV78786.1
SRT32672.1
QJT23775.1
QJT36826.1
WP_030922862.1
KAB4776766.1
RGV24237.1
EQY30201.1
AAL59724.1
KAB3594466.1
WP_090331382.1
CAA6231494.1
SRQ77822.1
SJH04058.1
EHW40055.1
RGR29056.1
WP_172683492.1
QJT23831.1
EUJ97797.1
ETS30739.1
PNY21702.1
WP_160529080.1
RTE16534.1
KAB3993952.1
WP_152968731.1
VIN00922.1
KAB4007207.1
EVK67227.1
CCL66805.1
KAB5082767.1
RHF48732.1
CUQ00851.1
CRS89893.1
ETS31411.1
BAU18974.1
WP_173014938.1
WP_095433321.1
WP_018359221.1
WP_139222361.1
CKK00852.1
PDM04897.1
EVS98201.1
CAA4582895.1
RGD03948.1
WP_182928086.1
VQM63304.1
WP_176432722.1
QJT39942.1
WP_141106177.1
VHW97841.1
WP_183566534.1
WP_118246711.1
KAF3726941.1
WP_142629171.1
WP_143089969.1
WP_165056331.1
WP_143593323.1
WP_081244758.1
WP_051321224.1
VFE63946.1
WP_155289158.1
WP_175769684.1
WP_052787965.1
WP_146212542.1
QJT33330.1
WP_161883679.1
KIQ43635.1
ABP57336.1
WP_164990685.1
EUX73771.1
BAH10102.1
WP_123842657.1
WP_112074212.1
VHW54242.1
ETS32398.1
WP_097785103.1
AOC98187.1
WP_134344417.1
EYA88497.1
KAA4001414.1
SMI74613.1
WP_107905367.1
WP_148724817.1
WP_139451096.1
WP_162524410.1
CAA5192970.1
RSJ14462.1
EFN91163.1
WP_143403073.1
QJT26586.1
WP_143145423.1
EUR56213.1
KAB4893207.1
SJD69613.1
QJT31699.1
WP_149180198.1
RGQ79079.1
CZI10602.1
CAQ49387.1
RQE38396.1
WP_130706550.1
AOD01930.1
WP_157192322.1
EHU89493.1
KAB6693161.1
WP_023694839.1
WP_142802080.1
WP_016257659.1
SQR43790.1
WP_157983000.1
WP_159226001.1
VHR83697.1
WP_093060155.1
WP_133258433.1
WP_179641658.1
WP_165380008.1
WP_184085318.1
KAB6430259.1
WP_051877907.1
KAA4612202.1
VMW63774.1
WP_146376355.1
SCI99267.1
WP_128276651.1
SAY19689.1
VIM79418.1
ATR98725.1
SMG23185.1
WP_181365656.1
WP_077726620.1
WP_137996531.1
KAA2800781.1
WP_168948311.1
SMJ07719.1
SUX96196.1
SUN02732.1
WP_027272376.1
CAA5911089.1
VSM99305.1
QJT34329.1
WP_161467501.1
WP_170185313.1
WP_035628617.1
WP_172789602.1
CAA4878906.1
VIK95804.1
AGY56244.1
WP_119926337.1
WP_151934541.1
KAA2941759.1
WP_123614568.1
CRT47328.1
WP_134435472.1
QJT22408.1
EWO78078.1
WP_073041900.1
WP_142958646.1
CAA5556712.1
VID18313.1
CZK70823.1
EYP69563.1
QJT37470.1
AAP73937.1
WP_150525804.1
EVQ43409.1
WP_165873785.1
WP_087354165.1
WP_163588001.1
KAA2836376.1
KAB3784382.1
QJT23581.1
WP_133037266.1
WP_080097402.1
VTS09362.1
EPV73519.1
SQV68710.1
WP_063815126.1
WP_143270331.1
CAC5678350.1
WP_100036040.1
WP_176731890.1
WP_077109805.1
AXW91775.1
VOH04095.1
QJT38203.1
VIG75593.1
VFC91105.1
WP_009126677.1
WP_025054275.1
WP_159099132.1
ANU64769.1
SGT09145.1
EVJ81598.1
WP_008645981.1
CRS64656.1
WP_174947759.1
RHJ75784.1
CQW42072.1
KAA4681087.1
WP_070390552.1
VIK82595.1
AOD00988.1
WP_165468110.1
EHU29303.1
CCK98366.1
WP_075327665.1
WP_117654406.1
CXL98115.1
RNE41937.1
WP_131868422.1
WP_154286790.1
WP_025814930.1
WP_038892986.1
EUE14100.1
AHJ08542.1
WP_179213072.1
CAA4266938.1
WP_148381444.1
WP_142361907.1
WP_165396504.1
KJJ68608.1
KKA00038.1
VFD77757.1
WP_141761119.1
EHC03387.1
CAY50960.1
KEW90614.1
EOK51286.1
SBC24664.1
WP_140395135.1
WP_064358918.1
CAA5246344.1
WP_146102362.1
CAA6584560.1
WP_170996874.1
RHL58100.1
RHF29400.1
RBA01884.1
CAA4664836.1
WP_171029035.1
WP_146003274.1
WP_015494727.1
CAC8462817.1
CRT85124.1
QJT29001.1
RTY88462.1
KAA3747005.1
GAE84891.1
EWM03703.1
WP_090341946.1
QJT23232.1
ASV77635.1
OYI69212.1
CXD78961.1
CRU19125.1
WP_148085242.1
WP_139281572.1
CWI45214.1
CAC6446164.1
KAB3796310.1
OSH38720.1
SLK42518.1
WP_131994023.1
KAA2573615.1
OII95662.1
WP_103025505.1
KAA5541998.1
KAB4769967.1
WP_024981721.1
QJT40610.1
EXY47084.1
KAB3848396.1
SJK37836.1
AZA67835.1
WP_141780172.1
APQ93595.1
WP_156313268.1
WP_182646569.1
ENI59128.1
WP_025070213.1
BAE54324.1
SRQ24943.1
WP_161169633.1
KAA5480112.1
QES89683.1
CAA6310570.1
KAA2637788.1
EUS56895.1
KAB4887085.1
QEM19683.1
SRS56438.1
WP_079282706.1
KAA5133004.1
KAA2747788.1
RGR89547.1
WP_153345626.1
OSL27235.1
RGU11359.1
KAB53474.1
ETS29265.1
WP_139197929.1
RGK18435.1
EVF50766.1
VAS09305.1
EXZ24038.1
KMA90614.1
WP_164298832.1
WP_164742806.1
SJV14932.1
KAB6097294.1
QJT38312.1
SJH54208.1
KAB3985554.1
RGV51404.1
KAB5107346.1
VRU25532.1
RHM16010.1
EWN44321.1
EGQ62764.1
WP_014084782.1
SJI11818.1
CSV19967.1
VFH12654.1
VFH13438.1
VFC46196.1
VPX65631.1
CRT89423.1
SRI96864.1
EOD82110.1
ORN59204.1
EHU29714.1
WP_077801699.1
sp|A9KH04.1|APAH_COXBN
KAA4056297.1
KAG68899.1
WP_167519065.1
CSL54244.1
WP_004360059.1
VSK62019.1
CAA3852829.1
KAB6351238.1
QJT30556.1
QJT30240.1
EZX72649.1
QJT25817.1
WP_135855706.1
WP_146685311.1
CSX55709.1
AWM65857.1
WP_176761586.1
CAA5531501.1
KAA2556257.1
PTK54280.1
WP_062348217.1
TGY03440.1
RHE00730.1
WP_118866674.1
OSR99127.1
VFC91245.1
WP_005800194.1
KAA2990684.1
KAB5296439.1
CAA6588869.1
KAA3105207.1
CRT33044.1
QJT38025.1
SPD96714.1
EVF83367.1
VHX06006.1
CRN79656.1
WP_023663249.1
QJT30673.1
WP_083821324.1
VGT69183.1
QJT33440.1
ELB68507.1
WP_180899135.1
CAA4899142.1
VUX66633.1
OJG40195.1
KXM93934.1
WP_176953089.1
BAF02464.1
WP_081707697.1
QJR98687.1
QJT22177.1
KAB4907887.1
WP_024316688.1
AEM71576.1
CAA4665071.1
SJT04610.1
SUV43009.1
RHE08796.1
RGW40875.1
ENN53513.1
BAH10117.1
RGY23636.1
VFH34728.1
WP_170953385.1
WP_165883678.1
WP_147386732.1
EUV46421.1
CAC5528522.1
VFB83833.1
SRV79202.1
WP_180481969.1
QJT40488.1
EOZ67785.1
WP_117654221.1
KAA3813778.1
KAB4318545.1
QJT30923.1
WP_078375929.1
CCP03953.1
CAC8799180.1
VHA77675.1
QJT39507.1
WP_036026396.1
VIG39932.1
CAA4350374.1
QJT38822.1
SRV06273.1
QJT40463.1
ERJ63906.1
CRS93428.1
SEC65515.1
RYU02736.1
QII46807.1
KAA4904222.1
VHU92792.1
CRT86419.1
WP_087407027.1
VHQ13904.1
AOD01466.1
QJT22555.1
WP_148672007.1
DAC75367.1
WP_150857440.1
CAC6477518.1
VIM45410.1
WP_143363935.1
WP_173382308.1
QJT38763.1
SKI95343.1
WP_171764803.1
WP_137525427.1
QKH84463.1
KAB3663960.1
EUI03627.1
CUM70457.1
VIM99155.1
SRW92294.1
SLA07050.1
KMX00474.1
VFB71521.1
WP_014329502.1
ENJ63123.1
CCK96297.1
VHV32560.1
OJG40538.1
KPY13650.1
EVJ87092.1
KAA3107328.1
KAA27255.1
WP_182440431.1
WP_047439808.1
WP_162247017.1
VNO56789.1
WP_164714614.1
OXA99157.1
KAB3922883.1
CAC8513979.1
WP_075320739.1
WP_065636378.1
WP_005086178.1
SLR90653.1
WP_018711290.1
WP_158692326.1
CAC7520071.1
CAA5545426.1
VRE06999.1
VHS89532.1
PTX07030.1
WP_138339981.1
AAQ66527.1
CAA5109872.1
EUD56292.1
KAA3901541.1
WP_169205645.1
WP_143921669.1
WP_109234781.1
WP_042926232.1
WP_143565530.1
KAB3711125.1
QJT27689.1
SRG09242.1
QJR78696.1
KAA5481673.1
ELW25941.1
VIJ36538.1
RGY12877.1
EUP69766.1
WP_024500821.1
WP_139017107.1
WP_000360574.1
WP_153394520.1
ENE30981.1
WP_127180662.1
WP_139800207.1
WP_139355485.1
SSC82194.1
QJT28334.1
WP_101488467.1
WP_181321663.1
CAC6185052.1
KAA2590877.1
CAC7951504.1
WP_158657144.1
VHV88705.1
VFG76253.1
SLT33540.1
ENJ74756.1
ELE19863.1
KKA00404.1
WP_008997701.1
WP_100190532.1
WP_065368028.1
VNZ33417.1
QJT32968.1
QJT25726.1
WP_108160045.1
EFF52462.1
CZQ41624.1
WP_164832856.1
WP_059260387.1
OBV22677.1
RJU52069.1
VHA77617.1
SRG50687.1
KCZ37415.1
WP_008775041.1
WP_183896799.1
sp|B6J625.1|RF1_COXB1
KAA4643157.1
WP_103027205.1
ANS51637.1
CSF52453.1
QJT25093.1
KAB3686087.1
WP_048473061.1
WP_065538515.1
WP_166527774.1
CAC7203048.1
EVJ40975.1
ATT17294.1
KMA06558.1
WP_008997554.1
QJT30492.1
WP_143343935.1
PXA15633.1
WP_160455785.1
WP_165895601.1
QJT39163.1
SMM39484.1
KAA4034868.1
RHL36761.1
SDS45427.1
EYM74796.1
VIH33495.1
sp|A3M785.2|TRPC_ACIBT
KJZ99696.1
QLI60415.1
WP_018000594.1
CRS98688.1
KAB00839.1
QJT40172.1
QJT34016.1
WP_167149265.1
RBS39054.1
CHT35754.1
ATV29968.1
WP_184878943.1
WP_087343957.1
WP_119921140.1
WP_158251524.1
EWQ98229.1
CRT08919.1
KAB3834748.1
EUT98250.1
KDJ46536.1
PJI18880.1
WP_143522997.1
SPE00122.1
QJT23491.1
WP_177204864.1
KAB6643893.1
VSJ04131.1
QJT23531.1
ENK87621.1
PRN20811.1
WP_129609376.1
CUO55214.1
CXI82865.1
CAA6124692.1
KAB5264549.1
KAB6498819.1
WP_119853205.1
WP_181678963.1
WP_143166408.1
OLV08137.1
WP_143000409.1
TDK50848.1
KAA5265777.1
KUF65480.1
WP_024167518.1
OAU97431.1
WP_057168513.1
KAB3728632.1
VIH73744.1
OVA26609.1
KUR46577.1
CRS29694.1
QJT23871.1
VFQ35435.1
SPW13612.1
CAC8472311.1
ARE62021.1
QJT22227.1
WP_071665792.1
ROI13077.1
CAA5059339.1
KDK42473.1
AHI41313.1
AOC99522.1
WP_146774592.1
QJT21838.1
WP_163716530.1
WP_140438766.1
WP_063040026.1
CUP65049.1
VTQ74331.1
WP_023627816.1
VHT47068.1
WP_165353734.1
VHW62452.1
WP_072861136.1
AHY00018.1
CAA3820961.1
CAC8966492.1
WP_152669295.1
WP_087660499.1
TCD08593.1
KMD80392.1
VPO07175.1
RGU96822.1
VDA77197.1
VQB88065.1
RHI72249.1
CHQ17871.1
WP_165043865.1
TDB06163.1
KAA2637631.1
EWR22274.1
WP_098565623.1
WP_146628235.1
RGR26320.1
WP_110311886.1
KAA4033970.1
AOD00207.1
SMM88127.1
WP_096490400.1
VOI34169.1
WP_098935007.1
WP_036849270.1
KAB3945718.1
VHR45117.1
CAA5677141.1
EOG74142.1
EEL58139.1
WP_143381115.1
RPD44054.1
sp|B6J738.1|UNG_COXB1
VKJ81602.1
RGV82003.1
KAF31513.1
VFG28680.1
WP_167149493.1
WP_089863043.1
WP_031890440.1
EVJ23038.1
WP_103442479.1
WP_170581600.1
WP_165125935.1
KAA5435705.1
VHT69754.1
VFH31758.1
OCW71723.1
QJT21481.1
WP_101961893.1
ENZ24972.1
WP_078158027.1
VIA35641.1
CAA5943694.1
CAA4064192.1
VCW02045.1
CEN87674.1
KAA2757604.1
SXS63549.1
EUV38503.1
SJV24445.1
ETS30797.1
EXV62097.1
WP_185208542.1
KAB4441553.1
WP_111084006.1
EUW26094.1
WP_179558066.1
AOD01474.1
WP_143348832.1
WP_181742886.1
KAB6330407.1
WP_154052884.1
WP_103705046.1
EZT76928.1
KAB3991714.1
SMO42172.1
KAA2833544.1
VAL69077.1
CSO00810.1
QJT36117.1
RBS72719.1
WP_129993739.1
KAA3067654.1
WP_117407270.1
KAB3917670.1
WP_141650347.1
SHX82620.1
WP_133051440.1
WP_048500676.1
WP_165919874.1
WP_102144351.1
SZA79750.1
QJT34553.1
CAA4160058.1
WP_097754671.1
AXB63286.1
CDN30654.1
QJT29608.1
WP_083956204.1
KAA5341044.1
WP_055004220.1
QJR65815.1
KAA4155119.1
KMG18888.1
KAA4745633.1
KJV70031.1
SFE30491.1
EOK41448.1
WP_160082431.1
CAA4286884.1
WP_143471220.1
CAC5506322.1
CXL57749.1
SNX88499.1
AOC98137.1
WP_059247217.1
WP_074421668.1
ANI91155.1
WP_159264896.1
WP_007738810.1
WP_072061849.1
WP_132374061.1
WP_104843698.1
WP_090924185.1
WP_074956925.1
CCR82562.1
QJT27675.1
GEO05519.1
WP_032253932.1
ETS31016.1
WP_135542803.1
RGL96507.1
ENK46324.1
SMK61359.1
WP_106626412.1
RHS44094.1
WP_090699604.1
VHY00556.1
QJT39236.1
EHF68950.1
GET47974.1
WP_175632310.1
EUF99451.1
VHQ56029.1
WP_130065945.1
WP_033429856.1
VPP97461.1
WP_089054538.1
VFF54659.1
ETS30103.1
KAA4792762.1
OXA78945.1
SJP48551.1
KAB4386794.1
WP_178818342.1
WP_163546229.1
EUP81465.1
VQR42896.1
CXX59980.1
AOD01111.1
CAB3648718.1
VIK95810.1
VIM79467.1
SML60162.1
RHI92124.1
sp|P0C071.1|MEPC_PSEPU
WP_034713193.1
WP_151117614.1
CAA6407742.1
VTD12733.1
WP_051928646.1
WP_081923401.1
OQB20831.1
WP_158552375.1
WP_120444925.1
CAC7590479.1
AOC99600.1
VFE98412.1
WP_158292210.1
WP_117722882.1
CSB04065.1
WP_116654648.1
TKB98464.1
CAA4710208.1
WP_095900547.1
WP_138274493.1
KZA38719.1
VIM67691.1
VHU39747.1
WP_084570358.1
VPU74269.1
CZH68699.1
KAA2977983.1
AEA93474.1
VIE44077.1
WP_018614902.1
WP_171990016.1
EIY44218.1
WP_171302456.1
VII68059.1
ERJ83326.1
ETS33344.1
WP_002916216.1
EUL05521.1
KAB5208549.1
EUJ55470.1
SQB36310.1
EOJ46799.1
ELJ05516.1
TDS31997.1
VFB79182.1
KAA99100.1
WP_117858365.1
ERJ87831.1
VFB53603.1
WP_168334175.1
CAC6135698.1
SIT15713.1
EUD53389.1
sp|B6J6U2.1|ALR_COXB1
WP_143444114.1
KAA3075746.1
WP_146625872.1
WP_047685869.1
EUH84749.1
EOP52560.1
OWZ85721.1
RGV22818.1
CPR73924.1
QJT28024.1
BAB93785.1
VIL57515.1
AOE90647.1
WP_179787757.1
CAA5689961.1
WP_148674908.1
EPW95173.1
WP_139039633.1
WP_123215862.1
WP_075051587.1
ABG29592.1
WP_021661949.1
CSW33679.1
KMF42365.1
EGC86977.1
ETS29750.1
CBW21898.1
QJT31261.1
QJT22962.1
WP_141673630.1
WP_076547213.1
WP_150854712.1
RYZ81532.1
VHY23684.1
WP_113638618.1
PNW14846.1
KKA00063.1
EYB12144.1
KAB6677787.1
WP_121865750.1
EIY16213.1
WP_019976009.1
WP_042516513.1
WP_052970692.1
KAA3130993.1
KAB4966989.1
CAA4459010.1
KAB6455898.1
RHL80543.1
VHU63859.1
OAW29209.1
WP_172508480.1
VIL58675.1
WP_060646586.1
WP_066819401.1
WP_132793257.1
WP_134087099.1
CAA4550947.1
OYA57587.1
WP_132968211.1
CAA5233482.1
WP_149948463.1
KAB6497195.1
CZL20879.1
WP_034978609.1
CRU82222.1
QJT20835.1
KAB4943978.1
BAK26857.1
SJC30040.1
EWV08551.1
KAA2545936.1
CRV49386.1
WP_100797025.1
SJE42109.1
VHR17208.1
EDV05536.1
KAD34081.1
KAA4085455.1
WP_133710490.1
WP_025001634.1
WP_121965790.1
WP_148112170.1
WP_162329564.1
WP_000169538.1
VFH03337.1
KNP38043.1
AAL59684.1
WP_004319808.1
KEQ55015.1
EIY52671.1
KAB4338237.1
AXU59433.1
WP_146691608.1
WP_171024667.1
QJT31178.1
SFC76744.1
RHK15184.1
WP_101411064.1
WP_167584464.1
KAB4203842.1
RGV29173.1
KAA5223033.1
RDY57918.1
VHR44545.1
CTB90386.1
KMX37256.1
VHS56761.1
WP_178222043.1
WP_084463476.1
OKN10785.1
WP_137114020.1
CSH07363.1
WP_150854858.1
CUP01920.1
WP_167389518.1
KAA2638990.1
WP_084558327.1
OUO95527.1
WP_066306511.1
WP_080572507.1
WP_048854882.1
WP_011838191.1
KAA5472999.1
WP_163394729.1
CAA5856064.1
CVZ62485.1
QJT33257.1
VAM26959.1
WP_128702130.1
EYQ83762.1
EVO97435.1
WP_103903349.1
VOB63202.1
WP_185267395.1
VID20553.1
KAA2460226.1
GCN62432.1
EXZ17067.1
VFC79689.1
CRU89856.1
CDL74077.1
KAB6425027.1
EYO18774.1
AOD01929.1
WP_183132095.1
VHR22891.1
KAB4386719.1
KAA5369115.1
WP_143281196.1
AOE47922.1
KAB3676611.1
SVI81128.1
WP_050125547.1
AOC99208.1
CXV80230.1
QJT29558.1
sp|P06691.1|TNR5_PSEAI
CXO04854.1
QJR57846.1
WP_139183695.1
sp|Q9LCU3.1|CBAD2_ARTSP
VIK63384.1
VGV56497.1
CRV56581.1
WP_155515336.1
WP_104890707.1
WP_168004085.1
CRX43914.1
SJI99752.1
QJT26634.1
ENF45781.1
WP_005816829.1
SJA07279.1
QJT20839.1
VHS29603.1
WP_102235402.1
KAA4657674.1
KAB5158890.1
QJT29426.1
WP_180907680.1
KAB3884337.1
EYL07018.1
QJT34497.1
QJT25276.1
WP_118420605.1
WP_147232370.1
WP_155985706.1
KAA4659105.1
KAA2884879.1
KAA2817058.1
CRV42304.1
KMA87846.1
EYA05748.1
VUP00212.1
WP_107222347.1
SJU21184.1
QJT38054.1
SMI68929.1
WP_078890694.1
WP_073677401.1
WP_078677405.1
WP_066831778.1
ETS32601.1
WP_057822128.1
WP_113144743.1
VFD44546.1
VIJ94433.1
CRS97942.1
WP_033551704.1
ASK32370.1
RKE86700.1
SMM07012.1
VIP79203.1
EQY95691.1
KAA2944128.1
STW43787.1
KAB3698541.1
AOD00454.1
QJT23877.1
WP_145607450.1
WP_100207937.1
QJT37421.1
WP_015266952.1
KAB3610259.1
CPD10646.1
AXY98573.1
KAA3085447.1
WP_146136449.1
RGP11409.1
WP_135125148.1
CPD52894.1
WP_168964912.1
SLB68758.1
SJS24311.1
RGQ54732.1
AZA55580.1
EWF00234.1
SRC79547.1
WP_181934766.1
QLI59041.1
PIF45333.1
CAA3888453.1
KLZ88793.1
ETS33276.1
WP_016988483.1
KAA86606.1
EFR98699.1
KAA2815864.1
QJT40177.1
KAA5345125.1
WP_147192150.1
WP_127499540.1
WP_102188749.1
SAD84393.1
CCW03468.1
CAA5861991.1
WP_006736298.1
EJD97719.1
WP_151880648.1
CSZ84398.1
QJT26563.1
APZ78351.1
CAA6477874.1
QHM32212.1
WP_032944426.1
SVH98000.1
QJT20185.1
VHS27845.1
WP_082479847.1
WP_024172197.1
WP_018359106.1
AEB88138.1
WP_100242676.1
CAA5447950.1
KKA00465.1
WP_144239060.1
QJT40645.1
WP_135816789.1
CCL51020.1
WP_018437035.1
WP_139482294.1
sp|P28815.1|TETC_ECOLX
CAC7095677.1
CSJ16225.1
SRO43164.1
CNC01004.1
KEV20782.1
APC84762.1
VFB32693.1
QJT33587.1
CAA5813409.1
WP_173432037.1
RJV13819.1
WP_088469946.1
KAA3938752.1
WP_082426763.1
KAA2978646.1
VTR86293.1
EVI63039.1
PTF03521.1
WP_145980150.1
WP_162325239.1
VIA11890.1
SJR59223.1
WP_016274057.1
WP_065455646.1
WP_050869506.1
RGN59390.1
WP_126620826.1
WP_180245106.1
WP_031641632.1
EWN14234.1
CYK84324.1
WP_149929116.1
SUV41289.1
WP_107032556.1
CAA5836020.1
VIB50250.1
VTS35585.1
PRP92273.1
SBY72502.1
CRU08465.1
EYR50054.1
WP_007008550.1
KAA2711676.1
WP_100766142.1
QJT37662.1
CCL44767.1
KJP47600.1
KAB6502609.1
AXU90431.1
KAB4051838.1
KAB6351420.1
RHK91222.1
RHL21732.1
CPX32882.1
QJT39188.1
CZX89206.1
WP_165536202.1
VFC89281.1
OOM46512.1
WP_060812461.1
WP_043183977.1
SRZ72791.1
WP_176929237.1
KLU67233.1
CRU69318.1
WP_036874152.1
WP_176163984.1
WP_155954678.1
SEJ69572.1
VFC28517.1
WP_142917083.1
WP_153039928.1
EWK51646.1
KAB6523061.1
KJM58241.1
RGZ13677.1
WP_151891707.1
CUP49359.1
KDF80854.1
RHD83050.1
WP_134787961.1
WP_142374699.1
CAA5181712.1
WP_024156261.1
CGV40955.1
VHP02993.1
SIX83876.1
WP_054587193.1
WP_134233550.1
WP_050884923.1
KAB6147181.1
WP_080358066.1
KLK57270.1
sp|B6J5D9.1|RL16_COXB1
WP_096614312.1
CAA5942312.1
RZM19092.1
sp|A3M3X6.2|PYRB_ACIBT
WP_047614600.1
SWI60137.1
WP_120067191.1
WP_053899603.1
WP_094568372.1
WP_059992074.1
EWB33860.1
QJT34548.1
KAB6561896.1
KAA3076514.1
WP_146676843.1
WP_034910158.1
KAA2866283.1
WP_172691033.1
ETS31417.1
WP_163169974.1
SWR16303.1
QJT39297.1
WP_089566329.1
VHU33830.1
WP_152950197.1
VHV48826.1
WP_162450566.1
WP_147480298.1
WP_123871817.1
CUF99943.1
KAA5350348.1
VUG08207.1
WP_155871992.1
KAB3835751.1
WP_160781371.1
EUK44761.1
VID00237.1
OBR96732.1
WP_141745389.1
VIK66406.1
CTZ52597.1
WP_152968155.1
WP_143169455.1
VNP04925.1
EVB95733.1
WP_045249041.1
SCS26223.1
QJT38967.1
QJT34536.1
CAA4292793.1
EYR48120.1
KAA4284991.1
EUD62888.1
KAB6665615.1
WP_133705790.1
WP_173499942.1
WP_156037641.1
WP_134754588.1
AQQ62850.1
WP_120305784.1
WP_156176462.1
VHX05825.1
VKU73118.1
KJZ98197.1
ENL20726.1
CGS67024.1
EVH28259.1
RGF13067.1
WP_182575932.1
VHU21700.1
WP_072366432.1
VHU56352.1
EWL48944.1
RJU67468.1
EXQ70197.1
KAA4602733.1
TXK50027.1
SWL89812.1
EVH43829.1
KAB4060376.1
AOD02094.1
CRQ97320.1
ETS29537.1
WP_182795011.1
EOJ62890.1
CSV03903.1
EVD10063.1
WP_083799240.1
QJT73611.1
QID24864.1
WP_142908607.1
EYR27544.1
WP_077442077.1
WP_160339136.1
ERV11567.1
SQV53680.1
WP_166668387.1
CGJ29640.1
WP_146337642.1
WP_000088284.1
EOT72277.1
WP_184224073.1
WP_185208945.1
WP_182769337.1
CAA4322776.1
WP_032941012.1
CAA5428456.1
QJT20297.1
VTI43388.1
WP_166552105.1
KLZ88520.1
CYF35523.1
WP_142374557.1
SJN48665.1
VPB10136.1
sp|B6J655.1|FMT_COXB1
WP_135906185.1
WP_036857326.1
WP_093015459.1
KAA4225260.1
WP_062057862.1
WP_155978221.1
VHW59992.1
WP_137470441.1
QJT33814.1
SQA12226.1
WP_031885985.1
CXX63818.1
KAA4942873.1
RSI05213.1
VFD01263.1
EYA91372.1
CAC6458498.1
QJT36768.1
WP_130830441.1
WP_138718701.1
KEM55603.1
ELI03964.1
WP_144038043.1
ETT98531.1
QJT40836.1
QJT39287.1
WP_169449921.1
WP_099439338.1
WP_183146937.1
ANE83992.1
KAA5180042.1
QCD38065.1
WP_121959951.1
PZO34954.1
WP_087337572.1
SJV54463.1
VHZ88477.1
WP_054856487.1
CSV84695.1
KAA5467662.1
KAA5289983.1
EYE54575.1
WP_051860026.1
WP_117678138.1
QJT20494.1
QJT31406.1
WP_000363367.1
WP_044785752.1
PRR74050.1
WP_027906999.1
CAA4577278.1
RGD22968.1
ERA63012.1
WP_143359175.1
WP_172924102.1
WP_151497902.1
VHR08574.1
KAA3044896.1
CAA3872481.1
KDZ31215.1
WP_141034381.1
WP_149935370.1
WP_165496236.1
WP_146092250.1
CUQ00996.1
WP_142355932.1
CBI14145.1
KAB3934093.1
OVX12642.1
WP_165454299.1
CRT35334.1
KAA4038901.1
VKA16316.1
CAA3969102.1
WP_095177580.1
WP_081593049.1
DAC74803.1
KAA4987750.1
WP_162139309.1
KAA4607775.1
RHF29898.1
EVJ81702.1
WP_157837832.1
EFR98772.1
KAA2723810.1
QJT25306.1
WP_146704187.1
WP_145996650.1
CCL74098.1
KAA2800784.1
WP_104942099.1
WP_004371727.1
SJT78132.1
WP_142361025.1
VHT25777.1
BAC41697.1
KAA2941616.1
VIA64596.1
WP_171335397.1
WP_138327290.1
QJT29356.1
EQH83340.1
AFH57413.1
EVN79763.1
OXA72993.1
KAB3839511.1
KAB5333798.1
CUE06483.1
ARE62005.1
WP_078781147.1
VIL09720.1
ACL72962.1
CAA4753538.1
CZL04037.1
CRT55284.1
WP_181524316.1
TWV57241.1
KAA4752188.1
KAB5414978.1
WP_123881339.1
WP_035681936.1
SUV41288.1
WP_011317998.1
CRN92627.1
QLI60536.1
VHQ03405.1
ALL66140.1
AOD01237.1
QJT26577.1
SJQ66853.1
SRS32546.1
WP_160144494.1
CIQ40088.1
WP_123486432.1
VIC95473.1
KAB3851983.1
QJT36325.1
AOD02059.1
WP_143447335.1
WP_032855827.1
SDL43183.1
EWB36753.1
EEX70546.1
SJW69287.1
SDE65707.1
EUY82589.1
CAA6362794.1
WP_173004537.1
WP_171195490.1
EWU26386.1
ERJ84696.1
WP_144769680.1
WP_148164903.1
CAA3983195.1
EOJ50034.1
WP_093149265.1
QJT27030.1
VID57059.1
SRG61733.1
EOG16271.1
WP_107522458.1
EUX30084.1
CKL08390.1
CYB58152.1
WP_032587304.1
WP_153511965.1
CAA4065538.1
WP_083289708.1
WP_084178630.1
WP_117866850.1
WP_151930710.1
VFH06913.1
ETS33583.1
WP_040846646.1
SRE29979.1
SJC22935.1
VHV36385.1
WP_160313461.1
VHT01980.1
CAC9047707.1
WP_004271562.1
WP_141022977.1
WP_178887360.1
WP_009000828.1
AXB62487.1
QJT37468.1
CEP79938.1
SFC73158.1
VHO32723.1
KMF71034.1
EOG65288.1
OSK67662.1
KAA5353112.1
RPS88670.1
CZL02789.1
KAB4659647.1
EXN00953.1
QJT40446.1
CTD98081.1
WP_135525441.1
WP_028450795.1
WP_151195433.1
RJV62299.1
VVH79076.1
VFF91192.1
WP_160217602.1
KAA3986601.1
SWU49326.1
QJT39119.1
QJT32000.1
RHA51777.1
CAA6436132.1
KAA4618445.1
ADM91226.1
WP_026692839.1
WP_032966173.1
WP_150856168.1
KAB4386842.1
WP_171837727.1
SMI93177.1
WP_146664088.1
SME51314.1
WP_146348767.1
RUN38743.1
WP_175460230.1
EWD54933.1
KAA3842645.1
VVV06832.1
SIH69399.1
QJT37693.1
KAA2421679.1
WP_135876387.1
VHS48690.1
SAN20529.1
VQH22402.1
KAA4474544.1
CRU40452.1
EZZ11159.1
WP_147362942.1
WP_027451634.1
EWD67778.1
KAB5348368.1
WP_150582200.1
WP_144428815.1
CAA4633704.1
WP_131770554.1
KAB3964941.1
QJT30189.1
CYF04154.1
WP_166093572.1
VHY93246.1
AZA84061.1
WP_142997334.1
CSZ74945.1
WP_164495580.1
KAA2419505.1
WP_096880847.1
BAC41554.1
VFC18176.1
WP_153334711.1
VFG48910.1
CEP75195.1
EOM62039.1
QJT40324.1
EOM27665.1
WP_186263523.1
VQA68530.1
WP_118465917.1
CQD24215.1
SCI80207.1
WP_140245007.1
DAC74466.1
KZA12501.1
EJZ44387.1
QJT34816.1
KAB3549142.1
WP_117981175.1
ETS32204.1
QJT32187.1
WP_058405106.1
WP_055038190.1
EVG13377.1
AFV87692.1
KJZ99943.1
RHF10187.1
QJT29404.1
EQR69865.1
WP_156173050.1
STP95945.1
WP_086480838.1
SCS89682.1
WP_048576573.1
ETS33517.1
OVL19364.1
VHP06895.1
WP_030866885.1
EYA46517.1
WP_062174254.1
ATL42226.1
VUP49961.1
CUN59179.1
WP_152322661.1
KAA5418319.1
VIE02685.1
EGY80356.1
QDU92330.1
WP_005840053.1
KAB6684278.1
WP_159910248.1
KAA4536905.1
EFC69189.1
CCL41003.1
SJV14235.1
EVL66383.1
EGQ13052.1
CAA5006374.1
WP_186268370.1
CMT68935.1
QJT23179.1
OEK41340.1
KAB4013291.1
VFG27202.1
WP_139240103.1
VFS72653.1
QJT31513.1
WP_116750454.1
CAA5652411.1
VFB29135.1
SBC33918.1
EWJ92564.1
VML90906.1
RGK67923.1
WP_117447365.1
WP_185926652.1
RGN53459.1
QJT21397.1
CSJ78087.1
pdb|1NPB|D
RGD03946.1
WP_151599758.1
KWZ64055.1
VUS22121.1
WP_127324764.1
VFH31877.1
KKA00168.1
KAA3836265.1
WP_083777845.1
KAA5483820.1
VIE36554.1
QJT34907.1
CRS56509.1
EPH17218.1
SHK41464.1
ADN80885.1
sp|P18416.1|TRA3_STAAU
APJ33268.1
KAA5342519.1
VIG67544.1
CVF15892.1
WP_176424325.1
WP_155161874.1
VHZ44111.1
PAJ10963.1
EVY49018.1
EKY23122.1
SMI92810.1
KAB5456573.1
VFB98069.1
STD76479.1
WP_032600654.1
WP_153014093.1
WP_120140958.1
WP_147190905.1
WP_167933883.1
CUO37964.1
SJW94970.1
VFD68517.1
WP_175181466.1
WP_078977778.1
WP_139822937.1
CRT57525.1
WP_183444164.1
KAA3816062.1
STD71761.1
sp|B6J8J1.1|RL19_COXB1
WP_115084400.1
WP_093829234.1
ATC37709.1
WP_149001814.1
QJT37773.1
CAA4510176.1
VIL95830.1
KAB4076065.1
WP_070666306.1
VFC72560.1
ETS29478.1
VQB57194.1
WP_133118918.1
EWO02517.1
WP_094997544.1
KAA5006436.1
WP_137659437.1
KAA4899921.1
KAB4336820.1
RBT60308.1
KAB4087124.1
EQF77450.1
WP_142297744.1
CRO62317.1
QJT24218.1
AOC98932.1
VIH11727.1
WP_086386669.1
AXB65470.1
WP_139353413.1
WP_159095987.1
WP_063870465.1
CUO55672.1
KRN21275.1
SJD43346.1
CRU13402.1
WP_183730369.1
sp|A9KEI8.1|SYI_COXBN
WP_121274168.1
QLI60487.1
KAA3805508.1
WP_127671187.1
SJL31770.1
EVF16647.1
WP_090975279.1
WP_077107037.1
EHD30592.1
EVD85786.1
KAB3623592.1
WP_169702103.1
EYA75194.1
KAA2665829.1
VIL62151.1
KAC44045.1
WP_154699414.1
EOM07745.1
RGR86856.1
KAA2692871.1
WP_118768842.1
BAB93628.1
WP_077775336.1
WP_062195393.1
EVQ26985.1
WP_050196045.1
QJT31740.1
WP_120436732.1
WP_127621940.1
WP_134500232.1
QJT31888.1
WP_024205732.1
AOC99426.1
CRW11611.1
ETS32502.1
VGO17089.1
WP_177471425.1
DAC74976.1
EHI99105.1
VHR99968.1
RXE64719.1
WP_112951928.1
WP_031476421.1
WP_100075210.1
RGD27312.1
DAC75641.1
CRU51256.1
CRU37603.1
WP_151934481.1
WP_168940135.1
SPW29586.1
KAA5280683.1
WP_147883115.1
WP_146150567.1
WP_145777784.1
WP_094382046.1
GFI18634.1
KAB3550110.1
WP_153670605.1
KEM55333.1
VIF22472.1
SJW84023.1
ETS32078.1
CFQ82797.1
WP_113480630.1
WP_151856310.1
SQI05422.1
SNV49284.1
EVP86634.1
WP_126880050.1
VFD05784.1
QJT23354.1
WP_084483580.1
OUG01777.1
WP_081021068.1
WP_031956697.1
SRO63584.1
QJT26062.1
WP_020311774.1
WP_071059021.1
AAK08138.1
WP_046834864.1
CSW15026.1
WP_031247604.1
WP_003887998.1
KAA2977220.1
ATR98726.1
WP_075965339.1
KAB4386839.1
SMM21639.1
CXL00874.1
WP_007659499.1
SAO77130.1
WP_143353181.1
KAB3922884.1
VIE64017.1
WP_075550549.1
WP_109719914.1
SRT16566.1
WP_039584648.1
OFM66052.1
VKF05700.1
WP_165920193.1
PJI21815.1
sp|A9KFA2.1|RECO_COXBN
WP_175056346.1
SUN07129.1
QJT23638.1
WP_135722868.1
SRM26561.1
GAD26496.1
CAC8908016.1
WP_170996952.1
WP_152172199.1
EXY35682.1
KLB76106.1
WP_035133608.1
VJT95024.1
VHC91600.1
CYU24172.1
KKA00186.1
QJT39681.1
WP_155993805.1
SBD47359.1
CAC8320419.1
KAA9541846.1
ROS96078.1
EUK93366.1
EWJ63189.1
CAA4070325.1
WP_079466617.1
WP_153183321.1
WP_100330420.1
SPW42031.1
EYR43044.1
WP_031767855.1
AFL77366.1
CSS09720.1
WP_159225532.1
KAA2794613.1
WP_172620391.1
KAA2951556.1
WP_143484349.1
ETS30508.1
WP_143143496.1
RBT48031.1
SCS69739.1
WP_118451372.1
WP_042453577.1
KAA5212215.1
VKC59675.1
WP_082179344.1
ETS33281.1
WP_142924372.1
CKK18495.1
RGK57865.1
KAB6630398.1
SHP33957.1
EOF30920.1
KAA2504448.1
AOD00443.1
QJT25091.1
SSV18853.1
WP_078407955.1
AUR48692.1
SJW41427.1
WP_118293213.1
WP_143687126.1
WP_049284189.1
WP_016110549.1
EUI35592.1
QJT37066.1
WP_165013845.1
WP_172479644.1
WP_129593004.1
KAA2429860.1
SMK64643.1
AOC98858.1
WP_143225391.1
KAA3925512.1
CRU03040.1
VPF88837.1
RHA29481.1
EUQ61978.1
WP_155283418.1
WP_166532718.1
SJX04103.1
AOC98520.1
WP_118440539.1
EXO47084.1
WP_166405035.1
WP_081262565.1
KAA5228553.1
BAE92153.1
VHT66588.1
CRU08518.1
KAB6285268.1
AOC99717.1
WP_143070175.1
KAB6348124.1
RHM21611.1
VHT25903.1
VIA10914.1
AOC99981.1
ETS29999.1
OWY31954.1
WP_112131432.1
RGZ21455.1
WP_152101030.1
WP_122288495.1
RGO56819.1
OPB90568.1
CAC6217112.1
WP_168044403.1
WP_158676670.1
WP_087255784.1
BBL34645.1
EWD70374.1
WP_181821073.1
WP_138336675.1
EJP56732.1
WP_032340668.1
WP_015894709.1
RGQ37710.1
WP_057637777.1
VHT19609.1
WP_166792325.1
TXT46308.1
SJQ33101.1
AGI61958.1
WP_058278326.1
WP_017707909.1
OFK37182.1
VIK71674.1
WP_139968603.1
KAB3953971.1
KAA2440872.1
VHY82977.1
WP_007750306.1
KWW33491.1
KVV16000.1
WP_013940196.1
KAB3788952.1
RHM66770.1
QJT23788.1
WP_002415751.1
WP_148148642.1
WP_032845907.1
WP_099249869.1
WP_031586157.1
WP_142923834.1
WP_018393739.1
WP_139823600.1
WP_168703733.1
QJT34585.1
CAA4351531.1
RHL87766.1
EVX47946.1
VHT23615.1
EYJ56645.1
WP_143182950.1
KLY10724.1
WP_098506437.1
VHZ42490.1
WP_064859989.1
REC49917.1
WP_153299500.1
WP_100630317.1
SEA86227.1
KAF74711.1
WP_138480533.1
EUF98903.1
OSR47617.1
VOT53755.1
VRL22760.1
WP_118153003.1
CFC03893.1
CRU42796.1
AOC99714.1
KAA2540305.1
AOC99222.1
VIJ49566.1
WP_142670013.1
KLZ98483.1
SXM35298.1
CRS94770.1
ETS33695.1
WP_110306499.1
WP_080711436.1
SJU08034.1
WP_182840493.1
SUN59436.1
WP_103543851.1
VHY80275.1
QJT41133.1
WP_162544089.1
ETS31617.1
KAA2719220.1
KAA2666199.1
KMF70068.1
WP_118158649.1
CAC8791378.1
OMH93121.1
KEF22864.1
WP_032953737.1
EQI61934.1
AOB42208.1
EXZ17070.1
END69797.1
WP_115083241.1
VII17089.1
EVN88756.1
WP_167360741.1
CAA6467968.1
VHW04836.1
WP_141748915.1
SPX88431.1
WP_148581858.1
RHJ39086.1
CXI24891.1
AXU86968.1
SUX96245.1
SEB01767.1
CSJ59263.1
WP_180528951.1
WP_146100340.1
CAA4624782.1
WP_149988921.1
WP_117875934.1
KAA4376788.1
WP_102423225.1
RDC55206.1
KAB3766235.1
WP_183497839.1
CRW04938.1
WP_143248267.1
RHS46422.1
CAA6005976.1
KAA2441585.1
EYR04179.1
QJT26115.1
OSN28485.1
WP_131290353.1
KAA3972688.1
CAA4478153.1
KAB6329196.1
KKA00531.1
EHQ44311.1
QJT20850.1
ENM04546.1
KAA5418374.1
KLX80742.1
WP_165342661.1
KAA4815602.1
WP_151928988.1
WP_166790046.1
KKA00455.1
PDF87889.1
QJT22116.1
CRU89314.1
SRR81332.1
CQQ90885.1
CKK80508.1
WP_086452605.1
WP_173482840.1
WP_089626080.1
WP_148730997.1
WP_139205131.1
WP_144887833.1
WP_132670000.1
AUI49362.1
SAO16075.1
VHT66167.1
EIY21831.1
OSR08213.1
QJT26829.1
WP_130041356.1
EUV11436.1
ETS33238.1
EYT32637.1
WP_147321634.1
WP_013407011.1
VII32774.1
KAB6483354.1
RDT83163.1
WP_142924407.1
WP_081302198.1
SDP46950.1
QJT33251.1
QJT30852.1
VHX67202.1
WP_150818583.1
WP_176025151.1
WP_154292024.1
WP_159438583.1
KAE35549.1
WP_002560977.1
KAA2594219.1
EFV15270.1
WP_080539806.1
VHW79228.1
WP_083249714.1
CYY96073.1
WP_172513729.1
EWY20090.1
WP_181673426.1
VIE35407.1
CAC5786066.1
KMX28994.1
RTE20266.1
QLI59198.1
WP_127068041.1
WP_146767461.1
CAA5882433.1
CXE50189.1
VIL86819.1
CAA6355520.1
VBK94014.1
SRL34099.1
KAA4616671.1
KAB3790059.1
VFA67249.1
SUN91683.1
CPA64425.1
WP_148129373.1
WP_147267730.1
WP_136627874.1
TDZ07374.1
WP_150941984.1
BAB93769.1
KAA4321366.1
EFI47398.1
APC57467.1
KAA5495273.1
KMX79473.1
QJT24046.1
WP_161539618.1
VSE40390.1
QJT22432.1
CAA5891875.1
RBT09681.1
WP_184021873.1
SUV35591.1
WP_084013737.1
CRV45400.1
WP_005794059.1
WP_059136909.1
AOD02037.1
EUG04556.1
SJD93898.1
WP_055250820.1
WP_159239566.1
EPO71335.1
QJT29738.1
EWV22730.1
WP_104717724.1
RGY31322.1
CUN33381.1
VIK67524.1
SUY44593.1
WP_158383146.1
VQU20586.1
AWJ95994.1
WP_080053353.1
WP_165737705.1
ETS30818.1
QJT30561.1
VSC07490.1
ETS29758.1
KAA2511174.1
QJT40852.1
WP_028670979.1
WP_046668824.1
VFE19133.1
RYT34371.1
EEZ21200.1
WP_182382619.1
EYN93085.1
WP_022675120.1
KJZ99871.1
RUN61164.1
WP_096637863.1
QJT27088.1
KAA3815787.1
KAF2991361.1
WP_141035442.1
EXO28145.1
KAB3892843.1
QJT28611.1
CSU40776.1
EVG12183.1
ETD22685.1
QJT28533.1
WP_170238422.1
KAA5306055.1
SPE04010.1
WP_120395976.1
WP_179272993.1
PIK75089.1
WP_072876487.1
CZV88342.1
WP_146737469.1
WP_082139523.1
SJT40106.1
WP_163151934.1
VHS92936.1
VHX11926.1
CAA5824979.1
WP_074646477.1
QJT34730.1
WP_152988057.1
KAA4048479.1
EXQ35644.1
WP_066368973.1
KAA2991903.1
EUX66469.1
WP_150282392.1
WP_037201724.1
WP_000015545.1
QJT23441.1
KAB6213877.1
WP_141062151.1
WP_011349239.1
WP_130059850.1
KAA3700857.1
EOE62336.1
QJT24839.1
WP_141035244.1
WP_141744135.1
WP_176449869.1
WP_018354057.1
WP_111363023.1
RJU31511.1
VID98069.1
WP_118420454.1
QJT30827.1
CAC6713502.1
QJT39230.1
WP_082103324.1
SEA51606.1
AOC98058.1
QJT35801.1
WP_146236414.1
KAB6364445.1
KAB4130284.1
VHS28750.1
WP_182195861.1
SMK52320.1
WP_148037961.1
EVE96282.1
VHU22073.1
KXU42478.1
CRU28539.1
AOD01907.1
KKA00374.1
WP_134330905.1
WP_138941696.1
KAB5317813.1
RGD23159.1
CCL82066.1
EQE18746.1
CAC8186358.1
WP_088189758.1
KAA22531.1
WP_075508407.1
SCG94058.1
RSI72231.1
WP_043223804.1
RJU47134.1
WP_166209406.1
WP_133256500.1
SMM42292.1
RRG14482.1
QJT30112.1
KDS29724.1
VHT49825.1
WP_039110914.1
STO93344.1
ABP57313.1
WP_173571389.1
QJT34915.1
EQR29245.1
EGC87642.1
VHT00111.1
WP_148247891.1
WP_155737513.1
WP_021670995.1
CXT96821.1
EVD82698.1
WP_176227373.1
WP_149372714.1
KAA2564512.1
WP_077084677.1
WP_069136168.1
BBG32838.1
KAB1291057.1
EVH99326.1
KMX27889.1
VKS43529.1
QLI59498.1
WP_154408263.1
QJT28935.1
CRS56600.1
WP_166130774.1
AOC99315.1
VHY19512.1
CAC6889640.1
QJR82977.1
WP_157678864.1
RGV47648.1
CRU00420.1
WP_132595062.1
WP_148101739.1
VFF08804.1
QNG66528.1
EQF49489.1
WP_142997751.1
WP_107051644.1
VHR71180.1
EZU42579.1
RGD47885.1
CAA5258371.1
VHT25745.1
VMW69779.1
VFH35707.1
CYW11251.1
WP_185298589.1
WP_151493438.1
KAA4039507.1
GFI23565.1
CRV00137.1
BAF02449.1
WP_158315853.1
WP_077590094.1
RBA35746.1
VHZ06214.1
VHW85073.1
ETS30410.1
SRP45142.1
WP_180537221.1
EUO36711.1
EUZ35190.1
RHI23577.1
EMR00710.1
QJT41073.1
QJT38056.1
AYT01774.1
WP_069858732.1
WP_152344176.1
KAB6309683.1
RHF25317.1
CAC8849482.1
OCO57053.1
VPT59495.1
OOT56811.1
WP_118626813.1
SUY10923.1
WP_140050505.1
EVF55907.1
WP_052426602.1
CAC8365587.1
WP_139370974.1
WP_143525332.1
ENK29169.1
WP_138487707.1
WP_038785670.1
WP_169311315.1
SQQ90416.1
CTT62565.1
EEU52765.1
WP_148709447.1
CYU21748.1
WP_133703052.1
WP_102097377.1
QJT27961.1
KAA2477819.1
SRW52578.1
WP_153435547.1
SJM19677.1
PDP79293.1
WP_141672860.1
WP_155930640.1
RGY16547.1
RBT68892.1
SMI37338.1
CAA4761729.1
WP_182325059.1
SCG90379.1
RGU00707.1
WP_162306458.1
KDS24961.1
KAA2423130.1
WP_117460067.1
CAA3812433.1
WP_005800235.1
WP_177448044.1
WP_127669815.1
WP_094284262.1
EZW68035.1
WP_069397853.1
CAA6292167.1
ELA49177.1
KZL01975.1
WP_060038628.1
VFF54668.1
KAA5518482.1
VIA58635.1
VJV08237.1
WP_176622725.1
VQL71778.1
QJT25643.1
KAA5068316.1
KAA5460839.1
SMK44509.1
CRN31953.1
EPT69353.1
WP_164856642.1
WP_160247596.1
KAB1310899.1
CAA6436251.1
EHD93762.1
WP_156859589.1
ALK82722.1
QJT27029.1
WP_138731297.1
SRJ46781.1
WP_175190408.1
KAB4179964.1
KUF54348.1
VIM17318.1
SRU89250.1
ESK78085.1
SRY59670.1
VKG36002.1
WP_167842725.1
WP_029427344.1
WP_150534715.1
RHD36183.1
WP_164478223.1
WP_147879728.1
CAA6477098.1
KAB3889742.1
WP_185123844.1
KAA5002377.1
WP_099809380.1
KEX01881.1
EOH60157.1
EJX53617.1
WP_155198634.1
AOC99541.1
SKA33103.1
VTZ97325.1
TDE00238.1
WP_017859763.1
WP_161981156.1
WP_164569033.1
WP_173382959.1
VHO28631.1
SMK46234.1
EVB75498.1
CRH08383.1
WP_142366229.1
AUO30783.1
QGQ77965.1
QJT32705.1
WP_050853028.1
EYA63842.1
BBM60625.1
QJT20244.1
VHZ85204.1
SRV87370.1
WP_147227829.1
EVB44530.1
WP_072261988.1
VIM28150.1
SJW22713.1
WP_092774241.1
EOE09585.1
WP_087209301.1
RHF25430.1
KAA4798527.1
CRS30441.1
CKJ06549.1
CRS29782.1
WP_180483209.1
QJT25678.1
WP_150859273.1
SMJ57406.1
WP_112656897.1
RHE92883.1
OFM12767.1
EUE67158.1
OLX41105.1
CRQ98781.1
VMR72090.1
WP_174035268.1
WP_118477445.1
CAA5998535.1
QJT39194.1
EVN24648.1
WP_165673837.1
EVG72596.1
WP_127092670.1
VHT26520.1
RGO56757.1
WP_072998016.1
VIC42790.1
VGA98116.1
EUT49691.1
EUK08242.1
EUI91829.1
CXP86643.1
WP_162097913.1
WP_171867211.1
VID83513.1
WP_176841608.1
WP_165364810.1
WP_115064165.1
RGO37740.1
WP_044896517.1
QJT37150.1
SAM51857.1
VIG12802.1
VHY20671.1
VHV23975.1
CAA3765041.1
OSQ98849.1
QJT23217.1
WP_159547252.1
WP_168203148.1
WP_081606727.1
CAA5954359.1
SRZ60318.1
EUK25494.1
TXJ91459.1
WP_153487857.1
ETS30037.1
EIT66018.1
QEM16296.1
EYR30513.1
WP_084801579.1
WP_147071795.1
EOF24997.1
KAA5282452.1
QLI59296.1
WP_119965337.1
QJT29850.1
WP_142350121.1
ETS30703.1
WP_108435994.1
WP_166697677.1
WP_154567915.1
VIK06558.1
AHY00036.1
CSM95976.1
KAA4643210.1
CAA3859894.1
WP_178118194.1
KDI62546.1
WP_097335721.1
WP_114684697.1
EXP77612.1
CSI67088.1
WP_025070549.1
GBX07846.1
WP_155251068.1
WP_169781841.1
WP_141022418.1
VHW61739.1
WP_150856509.1
WP_035067440.1
WP_182654664.1
VST63544.1
SJM11418.1
VHG96405.1
KAB3799513.1
KAA5488038.1
WP_117720309.1
EOI80094.1
WP_185784084.1
WP_122141046.1
QJT37560.1
WP_151880364.1
KAA3761341.1
QJT32372.1
WP_084387082.1
QJT30092.1
WP_085105419.1
WP_029426972.1
WP_158851937.1
WP_058390384.1
WP_095857179.1
WP_168711402.1
QJT73636.1
KAB6295266.1
VIL60082.1
WP_165692524.1
WP_170270452.1
WP_019007699.1
WP_115338147.1
CCL76261.1
VHW93611.1
EOA11045.1
WP_094128429.1
WP_142906310.1
CAC5858594.1
KAA5023722.1
WP_114782990.1
RUN67740.1
EUD31945.1
EOI09322.1
WP_145732306.1
WP_143807420.1
VHE21636.1
WP_142364182.1
WP_147731015.1
WP_068341197.1
ETD27982.1
AOD01662.1
WP_031443503.1
WP_177250866.1
VHQ09706.1
KAB4189367.1
WP_006255836.1
EHU22872.1
WP_153574390.1
QJT40785.1
CBW24803.1
WP_051228921.1
EUH75397.1
KAA4828867.1
WP_116677382.1
WP_119655868.1
CAA5436500.1
WP_025830773.1
CRT15631.1
EHF70772.1
CYG37135.1
WP_183698167.1
KAA3743846.1
KDS50283.1
WP_172938657.1
WP_002408626.1
TFU50155.1
KAG64276.1
WP_061987433.1
WP_047819777.1
CAA4588754.1
ETS33452.1
QJT40058.1
WP_165045978.1
WP_162792278.1
VHT86419.1
WP_117820191.1
WP_117084225.1
ETS31491.1
VGQ40689.1
WP_003359768.1
VID41715.1
WP_161348736.1
WP_034260998.1
WP_083252225.1
WP_140995645.1
WP_179947514.1
WP_112967602.1
WP_027952596.1
WP_047624606.1
WP_097554621.1
WP_163703922.1
WP_136282154.1
WP_124978285.1
RZI55027.1
VOM49883.1
VHQ23054.1
VRH37469.1
WP_161991040.1
KAA4537339.1
OCR42187.1
WP_146618601.1
SJW72298.1
WP_165518096.1
WP_138673584.1
WP_146627657.1
KAB3997193.1
CPB63575.1
VSO37813.1
SFO39579.1
KAA2809958.1
CBW24801.1
WP_106676214.1
EYO69351.1
RDT74044.1
WP_177777086.1
QJT20263.1
KAB4001338.1
WP_141655992.1
BBL15349.1
KAA4194974.1
EZX77791.1
QJT35249.1
VON01625.1
KAA2319098.1
WP_143007841.1
SMI89707.1
WP_162903235.1
WP_117699033.1
VHP72942.1
RHH85504.1
KAB6687518.1
VHT94436.1
WP_036885497.1
WP_139348840.1
WP_100268600.1
WP_014333936.1
EOH06151.1
WP_036887010.1
KAB6685863.1
ACF89130.1
KAB6604203.1
KAB6447330.1
RGO24820.1
KAB4959975.1
WP_176909197.1
KAB6538164.1
KAA2714413.1
WP_027374822.1
EFI07689.1
AOC99217.1
WP_176252424.1
AZI55314.1
WP_069683673.1
WP_004426515.1
KAA4139112.1
EVA05280.1
EEX08778.1
EQF49169.1
WP_173001877.1
KEX75153.1
RYT82492.1
WP_147408684.1
WP_107055466.1
EUY82594.1
WP_078792368.1
BAC82022.1
WP_088771764.1
EUO45810.1
KAA2665872.1
WP_161646956.1
CAA6433364.1
CAA4552719.1
EUH66320.1
KAB4958492.1
RGD24708.1
SJV75828.1
CXR10812.1
EVN85146.1
EUS47955.1
EPU80798.1
EHP40174.1
EVB31684.1
WP_080323508.1
SSU88362.1
OKN29825.1
CTU60691.1
CAA5308654.1
sp|Q50919.1|MERC_SHIFL
AOC98246.1
WP_094994075.1
WP_008669853.1
VUT20109.1
QLI59208.1
WP_159091045.1
VIE74698.1
EWA89120.1
VHY77856.1
CIK04984.1
EUK14039.1
RJV35280.1
WP_141135315.1
VHU11019.1
WP_152678979.1
WP_026064454.1
WP_040559756.1
RHN18590.1
CAA4165066.1
CQI22483.1
SJW62722.1
QJT20047.1
KAB4061345.1
WP_161911758.1
EOK12262.1
EOI22774.1
EVK85931.1
VQH81274.1
SXJ41480.1
ETS33231.1
QLI60459.1
VHY19639.1
WP_168233668.1
KAB4899611.1
KAB5025869.1
CKD48163.1
EOM36749.1
WP_136304395.1
VIS91854.1
RBS65285.1
OUH78119.1
OTO07383.1
AOD01853.1
CAC8853548.1
ERO72917.1
EYA44893.1
CAA4746081.1
WP_012079424.1
QJT32008.1
WP_146050567.1
WP_077350420.1
WP_169777049.1
WP_075645500.1
RGR83937.1
KAB5111277.1
QJT35191.1
KAB6239732.1
VHR60366.1
VSW02860.1
TVT36763.1
VFB14150.1
WP_162789085.1
QJT40587.1
WP_159177721.1
PUU69885.1
WP_124140583.1
ETS32298.1
SJQ62271.1
WP_112557152.1
EUJ93922.1
WP_125298906.1
WP_002844629.1
WP_168263580.1
WP_077154664.1
WP_139353515.1
WP_092220979.1
sp|A9KBT2.1|YIDD_COXBN
ERT21571.1
CAJ67955.1
KAA4929793.1
WP_018108882.1
VHV55378.1
QJT20926.1
WP_175038270.1
WP_158707740.1
WP_164371948.1
WP_136111022.1
QJT32210.1
WP_032295240.1
PFX03268.1
ETS32305.1
WP_087408510.1
EJY37787.1
WP_118935661.1
WP_116854010.1
VIH11746.1
CMT43731.1
CAB3853774.1
CAA4658342.1
WP_117740685.1
VQG44690.1
KAB4697902.1
WP_054377508.1
WP_013193453.1
WP_010001048.1
CUO40289.1
SJW56578.1
CZK56910.1
RYY23873.1
QHU25770.1
RGS58046.1
RSI07065.1
EUI57893.1
KAA2943769.1
WP_106929341.1
KAA4075276.1
WP_136574917.1
VIH33605.1
WP_071202246.1
WP_019553720.1
SIC02972.1
CSJ67408.1
EUV70558.1
CAC5472898.1
WP_111634825.1
WP_184396083.1
WP_150856132.1
WP_053327168.1
WP_161635837.1
WP_137532191.1
WP_028973424.1
WP_055664438.1
EUG17199.1
WP_076638510.1
WP_142758373.1
CAA4606681.1
WP_075164606.1
VHR08752.1
KAA2629908.1
QLI59248.1
QJT39338.1
WP_057738960.1
WP_109623988.1
KAB6114435.1
WP_148464508.1
AOD00554.1
QJT34875.1
WP_012354520.1
VFD03982.1
WP_147066601.1
STI24903.1
KQB70045.1
ELB42878.1
RCV73300.1
QJT31569.1
QJT21955.1
OWJ75104.1
WP_169553531.1
WP_141816603.1
WP_166827747.1
WP_089917162.1
WP_115384644.1
KQC17008.1
KAB3626790.1
VHW91612.1
KDK91993.1
EZZ50174.1
WP_122265226.1
SUV36064.1
WP_039002586.1
KTZ01821.1
KAB1297228.1
RBS35066.1
SJW27890.1
WP_137574116.1
WP_106425218.1
CUO92320.1
RGL55398.1
EWN33073.1
SJL26387.1
EZS20378.1
QJT31414.1
WP_154876802.1
SID73102.1
WP_139814878.1
WP_061243540.1
WP_049279569.1
VPY93847.1
CAC6894105.1
RGV34467.1
SSG88099.1
VIC52665.1
KAA3714234.1
CBW39411.1
WP_147248392.1
EVQ89903.1
VFH28692.1
ETS31988.1
KAA5274441.1
WP_182312826.1
WP_074590706.1
WP_172443593.1
QJT23590.1
WP_175607548.1
WP_100212804.1
WP_134799669.1
SRJ55624.1
CRW41557.1
WP_147603178.1
EGQ11518.1
ODS91857.1
PDK48982.1
OUO85265.1
WP_026149935.1
RHA28798.1
WP_162222830.1
CEK00057.1
KAB6682658.1
WP_113980073.1
QJT23643.1
WP_000839188.1
ATU22460.1
WP_079507769.1
RHF07253.1
OHQ95998.1
QJT39055.1
WP_150821533.1
WP_142246574.1
WP_166694183.1
CRT11421.1
SKE05697.1
CDK44942.1
EJR80822.1
VQN29629.1
WP_102577696.1
KAB4304367.1
WP_146212270.1
WP_163070459.1
WP_141420017.1
VHT28001.1
CRV24093.1
WP_055298212.1
CHM31743.1
KAE87484.1
AOC99577.1
WP_143699307.1
ETS33017.1
WP_133223487.1
PIJ92446.1
WP_167416368.1
EUI34990.1
EFI48921.1
EFF53837.1
WP_117147646.1
EPV18865.1
EZV61291.1
AIN30812.1
QJT21890.1
VIH31960.1
THG41193.1
SVW76976.1
PDA74613.1
KXG74023.1
QJT22370.1
WP_148823158.1
SUJ69716.1
BBN39590.1
KAA2453896.1
VID72364.1
WP_135607094.1
CAA4005525.1
VFC91027.1
KAA5319584.1
WP_174281861.1
WP_136279327.1
VRN70477.1
SCC32640.1
WP_149015516.1
CBE07564.1
CCL51398.1
CAA4237425.1
CAA6507042.1
RDP45315.1
RSJ34624.1
WP_180031322.1
QJT26273.1
SAF23938.1
WP_096958686.1
WP_160664623.1
WP_079643108.1
QJT24962.1
EOI02917.1
WP_044317089.1
CCO03889.1
CAC8994818.1
WP_102995898.1
WP_106765232.1
AOC99021.1
KAA4970407.1
RBT68359.1
WP_097251246.1
VGI11247.1
PTH97211.1
OLR27177.1
VQS13933.1
SRW37947.1
CXO43663.1
WP_182107009.1
QJT25748.1
QJT24190.1
EYB05474.1
WP_145076154.1
CBI44939.1
SQS97471.1
WP_033476187.1
WP_117797339.1
WP_172450575.1
WP_113748243.1
EWL83585.1
QCR25284.1
WP_032812040.1
SJV75634.1
CDM02737.1
QJT27888.1
WP_150535312.1
WP_146212443.1
WP_054362525.1
WP_102377310.1
WP_040234420.1
WP_130867322.1
CAA5496010.1
WP_005842179.1
VFI62003.1
WP_100263523.1
WP_171566083.1
PZX51504.1
WP_143280844.1
sp|P08504.1|TNP5_ECOLX
WP_112066936.1
KAA2864308.1
RHL32317.1
SVH70866.1
SJL20163.1
CRW33324.1
WP_170240104.1
SNH34657.1
SJL26371.1
CAA5334262.1
KDH77616.1
WP_120514356.1
CZS05224.1
WP_134143441.1
WP_074187713.1
WP_046595425.1
VHY80234.1
BAH09947.1
WP_037418033.1
WP_159097306.1
WP_086104546.1
WP_140437066.1
VID45350.1
WP_087387253.1
CCL09376.1
WP_019036797.1
VFG55263.1
WP_148581581.1
KAB6558076.1
CTD17032.1
KAB6295267.1
EVB91453.1
CAA6509468.1
QJT31487.1
RHH84952.1
WP_165756790.1
WP_153117771.1
WP_007656465.1
SMJ00726.1
WP_120236668.1
EOL17257.1
KAA5341042.1
ENK52939.1
ENJ10544.1
KAB6481240.1
VCX11261.1
KAB6399749.1
WP_004360058.1
EPV92055.1
WP_062160250.1
sp|P9WQ47.1|FAC23_MYCTU
WP_143614919.1
WP_139324533.1
WP_084518652.1
ETS30295.1
WP_150854663.1
WP_021367448.1
RUT71560.1
RGE78359.1
SLF30573.1
VHZ29391.1
CIK06796.1
WP_090515943.1
WP_145972890.1
KAB6321091.1
VHW13257.1
EEZ24538.1
WP_174598115.1
AOC98322.1
WP_069463130.1
WP_148309122.1
WP_168731770.1
AZA93811.1
WP_118717290.1
CUG39323.1
CCL31037.1
KAB3714430.1
WP_184747705.1
WP_078182687.1
WP_110756159.1
WP_142351998.1
VHV15856.1
BAE54332.1
VHT66629.1
SHM51178.1
EOL58622.1
ANE83974.1
KJV73673.1
KAB4160006.1
AOC98649.1
VHT62214.1
SJS13357.1
CRV61075.1
KHE69426.1
KAB5307823.1
COC79762.1
SEK58930.1
ETS33645.1
QJT30974.1
QJT21309.1
KDX88453.1
CRQ25278.1
VAG30066.1
CAA4486677.1
sp|P62591.1|INT2_PSEAI
WP_183714685.1
SQB15582.1
QJT27911.1
WP_130945227.1
WP_153432743.1
WP_127458802.1
VDL47665.1
CAC9485455.1
CRU40054.1
WP_049782913.1
VIL31425.1
KEV37466.1
WP_156804092.1
VIJ46333.1
WP_172643179.1
WP_004295650.1
KAB6675611.1
KAA2869654.1
VHP90972.1
EOH66259.1
QLI60455.1
WP_177193938.1
WP_141398608.1
TFU47911.1
WP_168231975.1
CZL23208.1
SPD62290.1
WP_129930986.1
KAA2366882.1
ETS32429.1
QJT33954.1
QJT23645.1
SRQ80517.1
AQR97226.1
WP_139041449.1
SIF16957.1
KWR51677.1
VHU09765.1
WP_115401491.1
WP_139853423.1
WP_151945285.1
AOD00143.1
ELB77300.1
QJT34445.1
QJT26924.1
WP_168949391.1
CAA3967453.1
AYS84399.1
KDH98757.1
QJT22459.1
sp|B6J4U6.1|DAPB_COXB1
SVG90542.1
QJT73612.1
WP_010599852.1
KJP77612.1
KAB6547808.1
KAA4850825.1
ALN76006.1
EOH88558.1
SFV46419.1
RHD26336.1
VIH14445.1
CRT08067.1
WP_149225181.1
EXM42606.1
AOC98116.1
WP_143351753.1
WP_161539897.1
QJT40673.1
EWI73300.1
KAA2891418.1
WP_154582587.1
WP_098973095.1
VIC76868.1
WP_159588439.1
EGG57990.1
QJT22610.1
WP_049618923.1
WP_158808659.1
WP_059568856.1
ATV53731.1
SJW30467.1
VSE30155.1
KDS59993.1
SJW33149.1
CBX36030.1
WP_142362766.1
WP_171969972.1
KMD99275.1
PIK17201.1
WP_152066651.1
EQJ96655.1
KAB6656566.1
WP_140412097.1
CSY13462.1
WP_117633531.1
VEF04902.1
QJT30255.1
KLZ13114.1
EUY28372.1
WP_179835297.1
KAB6360927.1
KAB4271340.1
KAB3891858.1
EOU36368.1
AKA86855.1
WP_142762439.1
CTB49912.1
CAA3854425.1
KAA2788642.1
WP_170197825.1
WP_110472758.1
KAB5427681.1
KAA3159975.1
VIM27006.1
KMH75623.1
WP_148917747.1
WP_131275575.1
WP_145994887.1
WP_027947956.1
WP_008259366.1
ETS29346.1
WP_177538781.1
VHX36715.1
QJT38987.1
WP_097585654.1
CVH71156.1
QJT34699.1
WP_002980928.1
WP_185217453.1
KHI41453.1
QJT38319.1
AOC99880.1
AWU47564.1
WP_165548375.1
WP_105475600.1
EWW26152.1
WP_139815529.1
VJU18709.1
SAZ50506.1
AWE98769.1
QLI60295.1
WP_079183464.1
VHW66997.1
PDJ98961.1
WP_169402846.1
WP_099308649.1
ORN50296.1
CAA4614458.1
AOD01223.1
WP_152642274.1
EOI67061.1
EPN54857.1
VHW69751.1
WP_036384347.1
EQX25300.1
KAA4619394.1
WP_106573674.1
SJV03172.1
KUE19222.1
WP_067969492.1
SBA09281.1
WP_186301204.1
QJT26228.1
QJT32546.1
WP_150354818.1
WP_163325519.1
WP_117589504.1
WP_148255194.1
CEO22931.1
WP_164000639.1
OAH55088.1
WP_067191830.1
VHV40647.1
WP_165475062.1
QJT30747.1
WP_004308047.1
KAA3880625.1
AOC99774.1
WP_174461012.1
WP_032288413.1
KAB4189076.1
CFD77492.1
WP_116486052.1
WP_010875076.1
WP_179925070.1
WP_029035346.1
WP_143109582.1
KAB4838466.1
SJC38628.1
KAB6080685.1
SUV36074.1
CRU40216.1
QJT20662.1
SJV60397.1
AMW24721.1
VHP06967.1
COK16073.1
KAF65300.1
KAB6595614.1
QAR15409.1
WP_185911644.1
WP_162172819.1
WP_083993656.1
WP_013815825.1
VIG22683.1
ENL91556.1
EVW88589.1
WP_165475675.1
VHZ02307.1
WP_185483149.1
QJT32156.1
SRG16953.1
SBE53805.1
WP_156942778.1
WP_153862763.1
WP_172906428.1
WP_166142179.1
WP_137160382.1
EYQ76150.1
WP_026811143.1
KLV37966.1
WP_118121661.1
AUR49041.1
QJT33838.1
VHW75452.1
DAC74220.1
KLV76406.1
WP_113318579.1
PCS06601.1
CRT09739.1
AVJ70055.1
WP_117196334.1
WP_162511480.1
PTE67456.1
WP_068688927.1
SYI12823.1
SQK63642.1
WP_050126032.1
KAA5520571.1
WP_096408520.1
WP_183121230.1
QJT28559.1
CAA4819440.1
CUB33302.1
WP_107238177.1
WP_106727551.1
ROS71906.1
VHT00152.1
WP_118656065.1
WP_175258344.1
GBW56672.1
WP_110806360.1
VKO32722.1
KAB6265767.1
SQJ82813.1
CAC8312795.1
SQL61400.1
RSI01152.1
KAB5216202.1
SUW11124.1
AND31737.1
QJT30914.1
WP_148734920.1
WP_147281513.1
WP_092375339.1
CAC7510501.1
VIJ97366.1
KDW56454.1
WP_154460826.1
RHE12128.1
CHW48084.1
WP_117688297.1
QJT40553.1
VHC54996.1
QJT39015.1
KAA3879592.1
VHX43303.1
QJT30280.1
WP_019233002.1
ANE84004.1
WP_076305695.1
AOD01927.1
RDN48700.1
VIC76752.1
CEJ72923.1
WP_170854349.1
WP_151880991.1
EPV26171.1
EOT95793.1
WP_095467694.1
WP_014298464.1
EOW33341.1
CAA5613979.1
QJT36248.1
WP_142988215.1
KAB6148959.1
KJV80640.1
WP_121719643.1
KAB5041904.1
VIL83633.1
RAL86113.1
WP_178495424.1
AXB57754.1
KDS61276.1
BAB93680.1
WP_148935956.1
WP_170086184.1
WP_082719393.1
WP_167693610.1
ETS30428.1
WP_074555632.1
WP_050899205.1
AWF75986.1
WP_037652850.1
KAB4518484.1
WP_171336896.1
WP_151853512.1
WP_129715500.1
WP_124837770.1
KKA00005.1
AOC98668.1
KAA2762112.1
CAC6639663.1
KMI80502.1
WP_160808897.1
KAB3563571.1
EVS57766.1
WP_148015065.1
KAA8476872.1
CRP59065.1
WP_146159908.1
EVH81649.1
EVS81083.1
WP_147267646.1
WP_049640246.1
WP_029212199.1
WP_118656067.1
WP_143058021.1
WP_031599216.1
WP_176677123.1
WP_167737167.1
WP_162814756.1
WP_087338081.1
KAB3968828.1
RHD71209.1
VAU27917.1
QJT24853.1
ERJ64375.1
WP_097740008.1
ETS32557.1
CAA5663075.1
KAA4040966.1
WP_109431710.1
VHP94459.1
WP_103724637.1
KAB3998605.1
WP_156370349.1
WP_178104583.1
SCJ13072.1
WP_146763700.1
WP_148477879.1
QJT35444.1
WP_169235351.1
KAA2958948.1
QJT28656.1
WP_036279396.1
WP_119205637.1
WP_055106664.1
CAC7219459.1
SJW23027.1
WP_158262896.1
ELH28406.1
WP_072541319.1
SRN05557.1
SUB98240.1
CAA6430589.1
EVD62983.1
EYF61238.1
BAB93707.1
EYR50719.1
KAA2476744.1
WP_035865276.1
VHR52575.1
WP_170196690.1
WP_116700889.1
CAC9194017.1
EWR15192.1
KHH60632.1
QJT22411.1
RDY58600.1
EZR59917.1
WP_139235493.1
KTW01880.1
WP_031734781.1
CRH08624.1
WP_155218660.1
VIH56122.1
WP_077240913.1
WP_146705774.1
WP_168017137.1
VID43282.1
AXB62552.1
CAA5724383.1
KAB3922909.1
WP_008675211.1
WP_016205445.1
QJT37883.1
SFN90451.1
QJT24096.1
WP_147278592.1
QJT30604.1
WP_084820429.1
KAA4184967.1
WP_005944796.1
SCL89888.1
QJT36071.1
AUS92033.1
RFZ23217.1
RAL71293.1
CAB1230162.1
VHT46451.1
ETS30012.1
AXU86469.1
AOC99097.1
ACZ68957.1
VIK69500.1
ETS31456.1
GFI66375.1
QJT20380.1
WP_180100990.1
QJT25617.1
KAB4285070.1
WP_137583263.1
ETS32249.1
WP_139125378.1
WP_071831544.1
RBS61004.1
WP_108669118.1
WP_178845231.1
VHZ65884.1
QJT36104.1
PIF71252.1
KAB3918026.1
SUM05780.1
pdb|6EN1|B
QJT32827.1
WP_151388545.1
WP_168249178.1
AJP10063.1
KAB5240307.1
VHW36978.1
WP_032921140.1
KAA4558600.1
VIG39171.1
EUV75703.1
EVA27322.1
KAB3966299.1
KAA5342822.1
STR61835.1
sp|A9KDP4.1|RS21_COXBN
WP_120400136.1
WP_099896800.1
EFF58585.1
CRX54737.1
ERT44511.1
WP_143248478.1
AXU88369.1
WP_117390424.1
PBJ12918.1
VHY47553.1
AOD02317.1
ETS30238.1
KAA4745625.1
VHP02841.1
TDZ04842.1
CUD31917.1
KAA3958094.1
KAA2855783.1
WP_024846068.1
RGN02058.1
QJT31067.1
WP_071476727.1
SJW51185.1
KAB3579101.1
WP_122119899.1
EHE10459.1
WP_004996559.1
CAC6424040.1
CAA4350924.1
EKY86142.1
SHM92621.1
KAB4044854.1
VHD36365.1
CCR08967.1
CRS93741.1
WP_024953294.1
KAB6360922.1
SML80387.1
OUL37884.1
WP_161461701.1
WP_132694149.1
WP_008462843.1
WP_146881328.1
EUE36809.1
SJV24884.1
ETU10929.1
WP_108716226.1
WP_084538508.1
WP_105512021.1
WP_048798474.1
VIM85196.1
TKK79238.1
WP_141472999.1
CAA6007854.1
WP_154395903.1
VPO40531.1
WP_105018638.1
VIS11912.1
CZG43436.1
WP_166079858.1
WP_148903882.1
KAB3624324.1
EIM96527.1
WP_153063250.1
RYT99127.1
KAA3971535.1
WP_157310073.1
EYR32286.1
WP_147556636.1
WP_072097034.1
QJT35106.1
KAB3705332.1
SJI16814.1
ABQ06606.1
EJY03753.1
CUP14998.1
WP_181791928.1
WP_141472557.1
sp|A9KF44.1|SYDND_COXBN
CUF64119.1
KAA2877949.1
WP_164989284.1
OXG04291.1
WP_144295883.1
WP_074227485.1
WP_127248650.1
EUI03745.1
WP_183671389.1
WP_145053689.1
QJT40063.1
EEX45585.1
CRU45349.1
VGV64039.1
WP_104078553.1
KMS22951.1
WP_028536142.1
EXZ53998.1
SXE97040.1
WP_035674321.1
CAA6317302.1
WP_142360198.1
SQU14187.1
WP_075840466.1
CXJ43625.1
WP_181137436.1
VIM96313.1
ETS33491.1
WP_080562231.1
WP_098925984.1
ALN43410.1
WP_137455132.1
WP_100019971.1
CAA4662103.1
KAA4520893.1
KAB3697456.1
VCV93266.1
KMD53227.1
VIE33120.1
WP_174012500.1
WP_169912127.1
CSI71678.1
sp|B6J9K3.1|RL27_COXB1
RJX07659.1
KDJ11735.1
AOD02329.1
VHS26680.1
KAA4711125.1
QJT35628.1
WP_117605585.1
WP_076342794.1
VHT07342.1
KAA2674620.1
EXN91799.1
ETS32223.1
ETS30165.1
WP_114484542.1
KAA2844139.1
QJT40848.1
KAA2978643.1
VCZ58454.1
SAW67130.1
ETS29371.1
QJT37776.1
WP_143016280.1
WP_176626903.1
WP_107626346.1
WP_147161033.1
WP_109656967.1
WP_098199149.1
QJT26748.1
ELD62404.1
KAA3749289.1
WP_111784186.1
WP_115090229.1
EWQ22054.1
ETS31626.1
WP_120429990.1
WP_143343896.1
WP_132243677.1
VMQ86350.1
RGI03666.1
WP_023926552.1
SOS56173.1
EQE81235.1
ALK84445.1
EXY38026.1
EQQ82494.1
CBJ54381.1
QJT22045.1
VIG09643.1
WP_048791041.1
EXZ29045.1
ROT12404.1
KAB3562700.1
WP_138298647.1
AKH95198.1
GFI22322.1
KAA4708260.1
SHZ03858.1
WP_007194079.1
VFD79288.1
QJT30170.1
AQT58119.1
WP_160367371.1
WP_133894299.1
EFH35622.1
KAB6449361.1
WP_036868604.1
CRU39526.1
VIF31173.1
QJT29424.1
QJT27283.1
VVN72461.1
WP_168333654.1
WP_112415576.1
VHS53091.1
VFB83794.1
EWU69461.1
WP_123846840.1
WP_169510628.1
RUN53902.1
WP_168608030.1
KAA2766214.1
WP_083781245.1
EFI10991.1
ETS33163.1
KKA00082.1
SDX20476.1
ABP57279.1
CTC50689.1
WP_180334911.1
CAA4943185.1
OEP02872.1
WP_173305143.1
WP_022042751.1
WP_169461052.1
KAA4648850.1
WP_158546367.1
WP_065548054.1
WP_025076707.1
ETS33488.1
VHX33022.1
WP_118212137.1
KLN67951.1
EYG83159.1
sp|P13960.1|REA1_ECOLI
EUF82603.1
QJT22677.1
WP_167699152.1
EVD36801.1
WP_180810455.1
WP_145858713.1
CYV27170.1
WP_004212318.1
END74986.1
KAB6540003.1
QJT30511.1
WP_052006973.1
ETS30236.1
CAC6434444.1
SLG84969.1
GBX20576.1
QJT36757.1
WP_136109690.1
SRM76639.1
RGW93006.1
WP_170911239.1
KEJ07174.1
WP_168251253.1
ETS31448.1
WP_160440388.1
WP_148070720.1
WP_144737837.1
WP_139371324.1
WP_162966798.1
WP_038032759.1
RJV36763.1
QJT38732.1
ETS32847.1
VIB81148.1
SCI07083.1
WP_117995236.1
WP_043543862.1
WP_081087764.1
SJX03049.1
WP_016128483.1
GAO62620.1
WP_147281039.1
VLM96282.1
ETS31434.1
WP_001678946.1
EVG74052.1
WP_002981467.1
WP_081599297.1
WP_126634671.1
KAH13621.1
WP_016247965.1
VIL51873.1
EUU98226.1
WP_117506984.1
WP_014351781.1
EZV63520.1
WP_162003688.1
SJS06386.1
WP_124932178.1
GCX35351.1
WP_057358868.1
EUI49708.1
KAH15535.1
VIG10535.1
RHI46592.1
RGV53009.1
WP_071930221.1
KAB3762525.1
SRH41973.1
WP_172500545.1
VIC67042.1
EYB11334.1
WP_047237041.1
WP_163003792.1
VFC28281.1
VHD72903.1
WP_073222237.1
EOE87709.1
TWV64377.1
WP_106979424.1
EWE84601.1
ETX86119.1
OUZ17685.1
KAB3917135.1
AOD02139.1
ETS31233.1
KAA3095666.1
KAA3001769.1
QJT28267.1
WP_008645936.1
CAA4477622.1
EVF73781.1
WP_128568268.1
WP_142290747.1
KAA2691833.1
KAA2329847.1
VHY59815.1
CSO19324.1
WP_161498534.1
SRU01779.1
KAA5249604.1
WP_166783686.1
WP_006848974.1
WP_104960067.1
VFD77947.1
VHS26217.1
VOS82792.1
KAB3614974.1
VIM27453.1
KAB6414922.1
VFF12278.1
KAB6578424.1
STK94887.1
EHH00220.1
WP_168602684.1
WP_082404357.1
WP_165909817.1
CAA4036530.1
KAB4049960.1
EFM02490.1
pdb|6PIF|D
WP_153263694.1
RBT52242.1
CBW39407.1
WP_082188325.1
BAH10029.1
WP_133040754.1
SJV46332.1
VHV72706.1
ADC36262.1
EHM43423.1
VIJ47536.1
RJX09824.1
CAA6001523.1
WP_165475731.1
KAA4969704.1
KAA3075519.1
KJZ99723.1
WP_140197683.1
VUS82491.1
CUZ99065.1
CAC8058435.1
AYN03566.1
WP_165322240.1
WP_104989984.1
WP_150987366.1
KZL14327.1
WP_099712327.1
SMJ11996.1
CRU00330.1
WP_167537974.1
CRQ80814.1
CFF15153.1
QLI59324.1
WP_000530278.1
WP_163823496.1
WP_112946060.1
WP_018924927.1
SDW81710.1
KHE29056.1
SUD99066.1
RGV87030.1
BAE92165.1
RHJ72155.1
WP_082872237.1
PAK88267.1
SJQ08441.1
RSI50672.1
CMT88709.1
WP_181136986.1
CAA4505654.1
WP_014211269.1
WP_146206787.1
WP_139661670.1
WP_082241716.1
VIJ28234.1
OKL75177.1
EUT46484.1
QJT26480.1
QJT37823.1
VRR32465.1
KAA4660291.1
WP_097283141.1
RHD28936.1
WP_142675846.1
WP_168249655.1
QJT28622.1
CAA4678780.1
WP_068179701.1
SJW46707.1
RPO12464.1
KAB3638076.1
EYL10074.1
QJT22635.1
WP_032288147.1
SRJ59269.1
PWB06575.1
KDK41787.1
QJT32603.1
WP_139338941.1
VHR63771.1
WP_138334013.1
SJU86037.1
WP_096751965.1
WP_080562325.1
EVR52719.1
CCU22591.1
EWP11416.1
EVE75856.1
CAA4145361.1
KAA4284992.1
WP_144691073.1
KAB5321802.1
ESB09878.1
QJT23304.1
QEI44632.1
VVE14625.1
KMB77957.1
QJT37947.1
WP_032951949.1
WP_159715820.1
AIL44370.1
EUG02465.1
CEO64959.1
WP_056995846.1
WP_172681383.1
CCL70352.1
KAA5341045.1
SAO13203.1
SRP37220.1
WP_054876463.1
QJT35495.1
QJT37364.1
WP_143326697.1
WP_123486682.1
OBX93802.1
WP_176359161.1
SBE81417.1
OJW77758.1
WP_107196131.1
WP_094642616.1
EVB08400.1
WP_077154063.1
WP_118313476.1
ERO72485.1
WP_146164007.1
QJT34817.1
EUX84665.1
WP_111068035.1
WP_141489602.1
EVZ87112.1
KJV78078.1
WP_149667754.1
WP_057903003.1
EVP26499.1
ENL77099.1
WP_163167308.1
ETS29716.1
WP_108168114.1
VIG17288.1
WP_004310644.1
VIG39220.1
AOD01562.1
WP_048481319.1
WP_165226203.1
WP_102260901.1
QJT30585.1
WP_143596425.1
WP_153235370.1
WP_061399670.1
WP_064806094.1
WP_084327705.1
TWN66182.1
WP_039634180.1
EUR92485.1
ETS33126.1
CDC34687.1
WP_118476643.1
WP_035526448.1
VFH27128.1
CZK26373.1
WP_091133879.1
AZI56026.1
ERJ69739.1
EYQ43730.1
WP_142429695.1
WP_141762157.1
VTI96406.1
EZW02776.1
WP_084007629.1
QJT33456.1
RGU59979.1
CYV48104.1
QJT33350.1
WP_054191415.1
ETS30330.1
WP_143558920.1
KAA5358416.1
RGX81952.1
CSU54250.1
EFF23344.1
VUM80424.1
CST74420.1
KAB6131043.1
WP_110002390.1
PPE55555.1
WP_164266095.1
APC08770.1
EPT86282.1
WP_146258927.1
WP_140655493.1
WP_145010542.1
CRV58351.1
CRS92822.1
WP_111248265.1
WP_019054653.1
WP_004486832.1
CAC9099168.1
KAB3946437.1
DAC76004.1
EZY94531.1
VIM04094.1
SJX20169.1
SJS87946.1
WP_036896372.1
WP_165851864.1
AEM62970.1
WP_137996536.1
WP_040825177.1
WP_027639670.1
CRV66852.1
EVM38791.1
KAA2998921.1
WP_142926406.1
WP_141248560.1
WP_071082346.1
EUV84014.1
WP_099399894.1
AOD00738.1
WP_156941996.1
KAB4626511.1
CAC8996063.1
WP_176468711.1
VGK05545.1
AFJ84743.1
VIC56173.1
CRU40633.1
WP_155728817.1
WP_140995601.1
VHR11904.1
OTP25118.1
AOD02334.1
VDZ39872.1
AOC98658.1
QJT39981.1
QJT29286.1
VAC60979.1
WP_077400755.1
WP_145955673.1
TKG84292.1
EVO16744.1
WP_133970057.1
KAA3093650.1
WP_143795954.1
VHR66800.1
WP_115631962.1
KAB3594471.1
EUE27367.1
CAA6312186.1
CUO08765.1
WP_143293013.1
ABG29571.1
WP_182411381.1
SIU01627.1
SBM29538.1
EYN28368.1
WP_171044223.1
WP_047299026.1
WP_053385832.1
VHS02387.1
WP_169846742.1
OUF10003.1
WP_143096380.1
EEO52561.1
KLY60620.1
VID47763.1
QJT32356.1
WP_089717722.1
QJT34162.1
WP_171972318.1
WP_117816663.1
WP_122249171.1
VRS40597.1
VIG74950.1
WP_000169523.1
WP_038331136.1
WP_013618150.1
VFB01836.1
RGW33504.1
KAA5028223.1
KAA4017422.1
QAZ93786.1
QMV82713.1
VOZ10013.1
KAA2700194.1
WP_176993315.1
SJV94778.1
KSU07565.1
WP_185216681.1
WP_028375375.1
CRV42446.1
QJT26505.1
RGX69101.1
KAA4644575.1
SMK88091.1
QJT34107.1
EVE04692.1
WP_018533676.1
WP_001690526.1
WP_118211775.1
KZA35576.1
CRV66962.1
WP_130774494.1
KAA4548143.1
KAA5229413.1
WP_173241152.1
SJW62504.1
WP_165905202.1
WP_069276526.1
EDV01983.1
CAA4701618.1
WP_172183880.1
CYV67522.1
KXB44931.1
CRV09067.1
AKI07012.1
SQF44539.1
CAA5691149.1
EQG43805.1
KAA2503250.1
CUX75410.1
WP_055591292.1
EUT02315.1
SJW21675.1
TWV02915.1
WP_146223568.1
VIC87080.1
SBH34783.1
WP_091290959.1
VHW49643.1
WP_076083151.1
VHP22563.1
KMG07346.1
ETS32302.1
OQA26224.1
VSE07826.1
OLS01601.1
KAB3732745.1
VHV63672.1
WP_154382718.1
VGR99983.1
WP_094258313.1
WP_115702189.1
QJT33082.1
QJT40897.1
QJT31496.1
KAA4296685.1
CVP89741.1
WP_141685722.1
ABE37070.1
QJT26375.1
VFF97472.1
QJT27374.1
KDS94064.1
RGR06571.1
EPW66910.1
CSR24227.1
RKE80800.1
AZA60174.1
QJT31291.1
VIC61990.1
CAA5255952.1
VHV80135.1
KAA4561180.1
sp|B6J8F9.1|Y1382_COXB1
WP_106813151.1
VLU89111.1
AXU68191.1
VUZ12985.1
QJT38829.1
KAB6616518.1
WP_059425475.1
VHR08590.1
AXU83427.1
sp|B6J6A9.1|RIMP_COXB1
PAH23053.1
WP_072021729.1
WP_032031222.1
WP_026445901.1
WP_173005369.1
WP_123381676.1
RLQ54362.1
CSJ84429.1
WP_181343154.1
EXY87900.1
EOL75252.1
CRV72232.1
SJO10153.1
EOM27859.1
CZJ59381.1
VHX38730.1
WP_173991897.1
SVF99398.1
AOC99820.1
CAA6600004.1
CYT86192.1
EMG33606.1
KFE07546.1
CAC6619789.1
WP_164885998.1
EVC44093.1
EUR92370.1
VQK92015.1
CAA6271369.1
KAB5179990.1
VHQ84721.1
RHF70390.1
WP_183609516.1
RHD71312.1
WP_102922521.1
KAA2375038.1
PIK20911.1
SAY80740.1
KJV73777.1
ABG29539.1
sp|A9KDA0.1|METE_COXBN
WP_151307741.1
WP_126464664.1
RMP23982.1
KAB3573961.1
WP_011460993.1
WP_080120835.1
CAA4321647.1
VIH58081.1
SMI89221.1
WP_084812654.1
AEA93488.1
CAA4428588.1
CAC8388858.1
CRW40722.1
SRV09431.1
QJT35860.1
SJW54234.1
VLM92691.1
CSV04062.1
EUQ16044.1
WP_168713021.1
WP_162957297.1
OQA73165.1
WP_178683083.1
SIG17078.1
KAA4014620.1
WP_019415572.1
KAB6574745.1
TWR25475.1
VHS14715.1
WP_073090371.1
WP_161227516.1
WP_016810328.1
WP_057344662.1
VFH10688.1
EES37227.1
SRH71988.1
CUP91327.1
RGQ25009.1
SIP95510.1
OUH77824.1
WP_091169552.1
VQQ73225.1
SRP67254.1
VHP82868.1
AHA89149.1
VCZ14290.1
CQR79864.1
CEJ97041.1
WP_142675650.1
CAA4117966.1
GFI22657.1
WP_062734315.1
EQE94672.1
WP_160852539.1
ETS31684.1
VFH28239.1
KAB4082570.1
RHJ72158.1
CAA3718789.1
KAC60504.1
QJT22813.1
WP_153399411.1
KAB6232078.1
WP_100221171.1
WP_047505264.1
QJT27115.1
WP_111797395.1
WP_006266616.1
SWU58430.1
EJL68427.1
VIH80835.1
VFC49496.1
WP_178602697.1
CAC9057450.1
VFF53890.1
WP_144422049.1
WP_000436085.1
CAA5106246.1
EVH98212.1
OZX03935.1
WP_183097907.1
QLI59121.1
PLS60044.1
KAA3913716.1
WP_143109213.1
WP_084293188.1
RGF13589.1
KAB3600985.1
VIE79793.1
VFG59536.1
AGU79083.1
EVI29154.1
KAH24586.1
WP_167767864.1
WP_167565356.1
WP_142356400.1
WP_117928855.1
QJT37156.1
SAN58187.1
CRS85603.1
CZY28039.1
EUN52494.1
QJT38827.1
CBI50735.1
VHX27586.1
SJN83773.1
EVA47829.1
WP_142459894.1
SAO61965.1
WP_138765909.1
EWW52716.1
VHV63522.1
CRV81516.1
WP_143687939.1
AWD72790.1
EJG16498.1
CHQ50574.1
VTS19582.1
SJW81458.1
CRS91148.1
WP_118363296.1
EWP58332.1
VHW37033.1
CAA5443606.1
SIQ95831.1
CTB88884.1
WP_137776349.1
WP_171015246.1
CAA4822918.1
QJT21588.1
KAA4131970.1
KAB3726767.1
CAA6450609.1
WP_162327002.1
WP_139056323.1
WP_184989570.1
WP_134733711.1
WP_162637365.1
CRV68509.1
ANE83890.1
RHA37331.1
KAA4731990.1
CAA5230862.1
PIF62641.1
WP_037440403.1
WP_049602432.1
EOK51816.1
KAA4648852.1
KAF76812.1
KSE42601.1
EQH54517.1
WP_142348583.1
WP_183736420.1
WP_147250329.1
TGY73327.1
QJT39052.1
KAB6628375.1
WP_094998923.1
WP_182875175.1
WP_161636190.1
WP_133236941.1
AOD01728.1
WP_046848768.1
WP_175484049.1
ELG66005.1
WP_083475841.1
CAA6476716.1
WP_097228418.1
CRH08788.1
KAA2664728.1
KAA4612512.1
VNF87091.1
WP_164872065.1
VHY24109.1
QJT34200.1
KAB5208548.1
WP_069176249.1
SMM75716.1
WP_004903329.1
WP_143471950.1
AYU18240.1
SSA15358.1
RGN61285.1
WP_117699833.1
VCW85160.1
EOF01023.1
WP_170175974.1
WP_133447541.1
CAA6529318.1
WP_027234191.1
SQT78550.1
EVW95273.1
RGQ86640.1
KAA4057108.1
WP_152855102.1
WP_108315962.1
WP_138092673.1
EWV76863.1
WP_083387867.1
WP_027238791.1
KAB4129578.1
CZW33579.1
WP_150091151.1
sp|A3M5C1.2|Y1688_ACIBT
SMK88088.1
QJT23411.1
AAS49453.1
SJU92793.1
WP_036790725.1
VFH24726.1
WP_154327270.1
WP_133307094.1
WP_161801584.1
AWK04832.1
AOD02213.1
VHR70893.1
OAN21830.1
WP_101901902.1
ALK43107.1
CAO82957.1
WP_173303219.1
WP_165882865.1
WP_139222463.1
EYK30415.1
EIY91443.1
ATV39597.1
WP_155036483.1
AXU65916.1
WP_136415538.1
WP_118752236.1
WP_150921116.1
QJT22930.1
WP_161802176.1
WP_105851999.1
WP_017643325.1
OZV97832.1
KAB6563222.1
QJT27163.1
WP_182153784.1
KAA3812935.1
WP_162688774.1
CAA5290602.1
WP_032170846.1
CQW42942.1
WP_153188938.1
WP_132451434.1
KDJ62957.1
WP_041666084.1
EWD39619.1
WP_032599675.1
ETS33413.1
WP_065552701.1
KAB6127163.1
KAA2979369.1
KAA2331318.1
VID32719.1
CAA4782793.1
KAA4922183.1
RHD81181.1
BAC82028.1
ETS30319.1
QJT27595.1
QJT33263.1
WP_167808692.1
WP_163274136.1
KAA5389316.1
AOD01385.1
WP_128859785.1
QJT40348.1
VID65442.1
EWR16156.1
KAA3838518.1
KAA4930540.1
CGV21934.1
ETS32139.1
sp|B6J863.1|SYL_COXB1
VCZ14268.1
WP_171335168.1
VNA57563.1
VFD47061.1
EIY78332.1
AMO98358.1
QJT31221.1
WP_132050637.1
WP_131131005.1
WP_019974905.1
CQU16010.1
KAA2421075.1
QJT23234.1
WP_123931627.1
WP_155984403.1
KAB6167672.1
WP_144567225.1
RHC69974.1
ODE58482.1
WP_127658982.1
CCP15811.1
WP_077081783.1
EVF71506.1
WP_149643353.1
WP_024178600.1
EVL83845.1
QHU24762.1
SUY00480.1
WP_027256721.1
KME01956.1
WP_171951832.1
WP_064198928.1
WP_143524624.1
WP_146851822.1
WP_042777537.1
RMA73025.1
AOC98907.1
WP_152319697.1
WP_080667724.1
QJT33909.1
CDR93645.1
CQU06117.1
ENM21633.1
RUN52208.1
WP_152066218.1
KAB3684850.1
QJT25188.1
KAA2565952.1
WP_142958862.1
WP_165381056.1
SBC91775.1
WP_076772543.1
EOK52005.1
WP_154320783.1
WP_099977303.1
AVX51385.1
CAA4401837.1
CQW42743.1
KAF97629.1
WP_104176467.1
WP_059323131.1
EVH19887.1
KDS26939.1
SRP65275.1
SHK40315.1
WP_005809194.1
WP_140434577.1
WP_164979123.1
ETS29348.1
KAB4338033.1
CRU28722.1
WP_158237191.1
SJL22607.1
WP_072366720.1
CBW39337.1
WP_005762905.1
BAB93590.1
KAB5404271.1
WP_137617390.1
WP_124320875.1
WP_099372172.1
WP_122137150.1
WP_157535941.1
WP_095952723.1
WP_174664820.1
KAB6444904.1
WP_082742002.1
VHU92876.1
KAA3763031.1
CAA6330327.1
CUX72946.1
WP_022563980.1
TAM97122.1
KAB3707397.1
EQW07245.1
EFA92853.1
WP_161973966.1
WP_018575643.1
VHR81449.1
SYX52119.1
WP_031428036.1
WP_177894587.1
CAA4995430.1
SMM06760.1
WP_039421210.1
EZY98637.1
WP_164322548.1
RHG77404.1
SCS81616.1
VHP24600.1
QJT37506.1
QJT31911.1
WP_158667294.1
WP_143523821.1
SIJ96661.1
AOD01062.1
EKU05092.1
OOS67001.1
VIC76730.1
EZS39660.1
RHL53274.1
VHY10026.1
WP_114233323.1
WP_142355399.1
SLI51479.1
EVB83199.1
WP_142247447.1
QJT27479.1
AHX99996.1
WP_139325170.1
QJT34529.1
CSS68186.1
WP_183209644.1
SNR77202.1
KAA2525893.1
WP_111959498.1
KAB3816003.1
SRM68876.1
KDK51469.1
CUQ13679.1
WP_052979075.1
VHO78241.1
KAB3978898.1
SMM59339.1
WP_143182977.1
SUG34844.1
BAG16442.1
WP_159093173.1
WP_057071037.1
KAA2545481.1
WP_165411415.1
KAA4705721.1
RGR72597.1
WP_154492982.1
WP_088073782.1
WP_040809628.1
CRU11840.1
KAB3570743.1
CAE51745.1
QJT37076.1
WP_130081727.1
STP50874.1
KDH87539.1
WP_090996512.1
VHT84744.1
CRU20742.1
CAC8558972.1
CAC8320383.1
VHQ18195.1
SJG21850.1
KAA5009714.1
SJH97533.1
WP_125440587.1
WP_074783416.1
AVE24418.1
WP_129228590.1
QJT32580.1
WP_163211810.1
VFC40589.1
WP_065579659.1
EOU36364.1
KAB3862849.1
EZU24070.1
WP_142641281.1
WP_143685046.1
EUI87576.1
WP_151736163.1
PTT78441.1
WP_044129972.1
SXE11994.1
VJU20986.1
WP_018920025.1
SJV90467.1
EWO67769.1
SCR68749.1
AOC98716.1
CRV81315.1
CRS27841.1
ELB47940.1
ETS29338.1
VHV15869.1
WP_108738921.1
WP_138481964.1
CCL51559.1
SRH92540.1
CAC6840754.1
VIB50261.1
VIF93754.1
WP_182462152.1
QJT40710.1
VIL51783.1
CUP51045.1
WP_103509871.1
WP_148600167.1
BAH09957.1
WP_014242660.1
EHF52980.1
WP_176673965.1
EVR96760.1
WP_164972183.1
EUG31869.1
CAA4882142.1
WP_136376539.1
EIY25799.1
WP_070612944.1
OQA74325.1
WP_149019132.1
ETS33377.1
WP_145774691.1
QJT34567.1
BAC41695.1
WP_049586803.1
VKQ14558.1
VIH27549.1
KAA4625055.1
SCJ91532.1
EHT27512.1
BAU62314.1
CSV22848.1
VIH06852.1
WP_153574372.1
WP_017624066.1
KAB4216942.1
KAB5319054.1
CRU85640.1
RKA70465.1
WP_129560168.1
WP_101897558.1
SAD18630.1
WP_184424928.1
VID25492.1
ANE84032.1
KDH78839.1
CNC38614.1
ERY99811.1
WP_138451462.1
QJT21945.1
QJT36830.1
WP_167335639.1
EXZ98012.1
VPR09847.1
EVM82973.1
QJR82998.1
KAA4404770.1
CSI73682.1
CAA5338483.1
QJT31348.1
AOE47903.1
WP_162981202.1
EOK84258.1
CAA5425555.1
CAC8205751.1
AEM71640.1
EUM24272.1
CRS66516.1
RBI92352.1
WP_116418319.1
GBT22125.1
VBA46740.1
WP_119843075.1
WP_125554286.1
VLS51678.1
WP_149934642.1
KAA3903699.1
WP_111383377.1
WP_127671325.1
WP_139248932.1
QJT33464.1
KAB4130022.1
WP_180395948.1
WP_071687246.1
KAB6090538.1
BAC41703.1
WP_053762696.1
WP_152126752.1
WP_177801454.1
RGV37162.1
CXU07062.1
WP_156681914.1
WP_135905446.1
WP_002034342.1
KAB3767946.1
AOD01921.1
WP_096764670.1
VHO55419.1
EXN23177.1
WP_047496816.1
RBT58113.1
SMJ16484.1
WP_143091199.1
QJT38585.1
WP_140435636.1
VIK59666.1
WP_103164948.1
WP_172663546.1
EFK61077.1
CAC8102121.1
WP_169410328.1
KAA3132598.1
VHR01356.1
WP_146897411.1
SFH33588.1
AYY84024.1
WP_143565933.1
WP_142243535.1
WP_162756089.1
KAB4162278.1
WP_117720418.1
SMO72001.1
CAA4443426.1
CRT23772.1
WP_168747007.1
WP_142992195.1
OHQ79752.1
WP_177200313.1
SKF26034.1
KAA4876040.1
QJT22832.1
WP_136858419.1
WP_163399443.1
VFE89057.1
KAE78027.1
EUE27366.1
WP_162100264.1
WP_031953949.1
WP_159156432.1
QJT29903.1
QJT30915.1
WP_152987519.1
WP_001816378.1
ETS33180.1
VPG15709.1
CAC6623064.1
SJW35275.1
WP_168098992.1
WP_096857460.1
EUK44759.1
VQZ44871.1
VII84445.1
WP_181418488.1
VHU83715.1
WP_142355856.1
AUR50310.1
WP_021307635.1
CAA4761717.1
EUG72057.1
SMM25147.1
CIH22032.1
KAB3805674.1
VID68848.1
EQR97310.1
WP_166426224.1
SHC48344.1
WP_111823259.1
WP_052356973.1
AOC98521.1
WP_074523464.1
DAC74898.1
SJO63963.1
VFD31102.1
AIR83911.1
WP_105941682.1
VGO97134.1
CAA5351543.1
WP_105065834.1
ETS32821.1
VCW37541.1
WP_130765722.1
WP_034666851.1
EMB60886.1
QJT34141.1
WP_097633312.1
WP_078719930.1
CCL40782.1
WP_118365204.1
SPX41135.1
EVI65102.1
WP_174850925.1
QJT31615.1
CAA3853674.1
WP_103878082.1
WP_146228891.1
WP_177164990.1
ERO99991.1
WP_149662236.1
KAA4676682.1
ANH36670.1
KAA2419741.1
ETX88624.1
RGJ30536.1
KAB4016062.1
WP_091254813.1
KDH92824.1
WP_154383699.1
SXU36278.1
TEA07079.1
EUY24974.1
SAB42458.1
KAB5325569.1
EVR71719.1
WP_084443159.1
KHF31836.1
WP_109296543.1
WP_102502385.1
WP_098608361.1
AOC99548.1
WP_174854676.1
EPH17221.1
KAA5479376.1
SJW22007.1
WP_073181070.1
EYP09997.1
KAA5083311.1
EVL01185.1
VHZ42217.1
KAA2811469.1
VHR40333.1
CAA6009022.1
KAB3601760.1
WP_026427393.1
KAA5366201.1
QJT31392.1
WP_004288764.1
WP_003267337.1
SCH56703.1
EGD30805.1
KAB3618916.1
WP_123749160.1
KAA2407403.1
CAC6065961.1
VOV87929.1
CAA5752933.1
CSN03973.1
KAB6430198.1
EPX44056.1
WP_121354108.1
QJT23145.1
PAI49412.1
VGK65812.1
KAB4307413.1
VIJ62664.1
EVJ63459.1
CDL73854.1
WP_184203036.1
BAH10056.1
WP_142362952.1
WP_181060865.1
WP_036867868.1
VIA86605.1
KAB5145005.1
WP_171033405.1
RZJ51577.1
EOM20237.1
AXB62564.1
OSN75736.1
CAA6478005.1
EEW61461.1
WP_085065553.1
WP_161787491.1
WP_021666195.1
EYQ86937.1
WP_081773514.1
WP_046830624.1
WP_073376713.1
SRQ43537.1
WP_024251327.1
WP_032169335.1
KAB3718419.1
KAA3723445.1
WP_139061473.1
CNC02572.1
QJT35883.1
SQY10431.1
CAA4994794.1
ETS32355.1
EVB29475.1
CRV77227.1
BAF02454.1
WP_137724064.1
WP_104089308.1
CRO10394.1
VKF34919.1
SSW78284.1
WP_136011018.1
KAA2584863.1
CUM88116.1
WP_144929826.1
VAF03397.1
WP_041360421.1
CRV14157.1
EHD34628.1
CIJ03341.1
ETS32985.1
WP_074137421.1
EOH61886.1
ETS29890.1
WP_110570510.1
WP_031326172.1
WP_100095899.1
KAA2598146.1
RGQ69614.1
SUN45792.1
WP_183128588.1
QJT25802.1
ELN57009.1
WP_120067192.1
SBE62704.1
WP_142087030.1
CRU88879.1
QBK77677.1
RGQ90169.1
CYE88452.1
CZL01801.1
ETS30663.1
KAB6563228.1
PLS61608.1
OXA73778.1
SMM51739.1
CSG52634.1
KLL34361.1
WP_045535982.1
WP_141806872.1
RGM57734.1
WP_019575854.1
CAA4613390.1
EDN87487.1
WP_048798099.1
CTY40771.1
EWP92036.1
EUW94699.1
CXL56608.1
WP_166919734.1
WP_165454920.1
AOC97858.1
QJT33421.1
SRL30027.1
VHE35335.1
VFC04447.1
RBS30125.1
AOC97914.1
EHJ41748.1
TRY29651.1
WP_153123643.1
WP_150902442.1
WP_147383828.1
WP_144708606.1
KAB5004749.1
WP_098032285.1
VFC40635.1
WP_005816821.1
VIE50346.1
KAI16762.1
WP_177145913.1
WP_183049935.1
RGD47282.1
WP_079071938.1
CRR09497.1
EZA15508.1
CQY84905.1
WP_110312655.1
RHF02158.1
pdb|1ZR4|B
KAB3839508.1
CUH57800.1
RYT25302.1
KAB7726421.1
WP_165696595.1
WP_164886393.1
KRJ92014.1
WP_141072109.1
KDL07241.1
WP_141202606.1
KAA5516964.1
WP_054407010.1
WP_098217342.1
CAA4054389.1
WP_131778975.1
KAA2491813.1
WP_059627737.1
WP_177438410.1
WP_045341348.1
WP_165442458.1
CAA6468891.1
EOF90455.1
WP_179000307.1
EVN34296.1
WP_160477063.1
WP_040280286.1
ETS31237.1
VHZ14070.1
VHQ13888.1
SJR83388.1
WP_128791605.1
SMM21614.1
EXW21778.1
ADK98543.1
RHM03128.1
WP_113280892.1
QJT39078.1
CCL77525.1
EMX05212.1
WP_153097027.1
OQC53671.1
PCA76507.1
WP_129005551.1
VFF72861.1
WP_169241762.1
EKZ90989.1
WP_139181163.1
WP_032532133.1
WP_144296159.1
KAB6293592.1
OPC39103.1
WP_165390413.1
BBG10230.1
SPE04509.1
WP_115767258.1
SRP56696.1
CST82029.1
WP_036965592.1
VII72906.1
EVM93600.1
CAC7482137.1
EUP25032.1
KAB3912484.1
EXY76799.1
VIN81934.1
WP_151061167.1
WP_032320550.1
CSZ74919.1
WP_150327265.1
WP_028920573.1
KAA2468141.1
SHF17166.1
VHY98985.1
QJT36101.1
WP_139138563.1
VHT75507.1
ETS30966.1
KAA2515344.1
VFD25175.1
VFF84463.1
VFB92849.1
CAA3835559.1
WP_142357004.1
WP_145329196.1
RBS71133.1
SUV35538.1
KAA4567006.1
EUK16467.1
WP_008999461.1
WP_028606777.1
WP_161198919.1
VFD12228.1
RQD54864.1
QJT20402.1
AOC98623.1
COY42066.1
RXM65764.1
SRN36621.1
WP_003031944.1
CCL07573.1
WP_151879670.1
PRW32802.1
OJY89326.1
WP_016276710.1
WP_083729688.1
WP_099837062.1
SJU77828.1
CRU12713.1
EOG03979.1
QJT39343.1
WP_170167513.1
SJM19678.1
WP_144009899.1
WP_140406159.1
CAA6192511.1
WP_057951237.1
WP_170079237.1
VHG59536.1
VFC92141.1
VFF31898.1
VHZ02558.1
EYR52398.1
WP_141418248.1
VFD03964.1
QJT35284.1
WP_057082346.1
WP_031318925.1
AGS74492.1
ENN29700.1
KAA2611772.1
WP_143349990.1
WP_042205154.1
EWU60684.1
WP_160314955.1
RBS36792.1
PTF08672.1
QJT28351.1
WP_156026528.1
KAA4686322.1
WP_161629928.1
CRU32344.1
sp|B6J7X7.1|SYFA_COXB1
RBT54317.1
ELB12292.1
SPU29494.1
SDE00028.1
KAA4748986.1
QJT21864.1
WP_160012288.1
KAA2747086.1
WP_098410087.1
WP_122334789.1
SJP29081.1
KAA2420397.1
QJT33449.1
QJT29284.1
EQC89113.1
QJT37053.1
QJT34255.1
QJT31132.1
QJT22000.1
CAA6038878.1
RMS34855.1
WP_142247481.1
TDO05380.1
WP_036332306.1
WP_065849827.1
CSK58187.1
EVO41269.1
WP_032217533.1
CAA3836311.1
VHY10382.1
EVJ34690.1
WP_132225706.1
BAC41538.1
WP_138507145.1
ABP57303.1
WP_183809489.1
KAB6458474.1
EOF79306.1
CRW46657.1
EMZ16560.1
WP_150336141.1
QGT70569.1
ANU59736.1
CWZ95637.1
KAA4806173.1
WP_152070847.1
WP_128997268.1
KAA2949476.1
WP_153844218.1
WP_072880894.1
ENM39066.1
QJT37849.1
VTE69216.1
KAA2518665.1
EVA70773.1
KMF35842.1
QJT36362.1
WP_163424809.1
WP_124345202.1
VGL42869.1
EYQ64131.1
ESJ62007.1
QJT41472.1
QKH84465.1
WP_148868999.1
ETR36207.1
EUJ60950.1
WP_151595485.1
WP_008617867.1
EYJ63167.1
VIN00414.1
VPB21056.1
RBT22124.1
EVX92901.1
STB39127.1
EVJ34844.1
EUP77750.1
QJT25674.1
WP_010536488.1
WP_025741806.1
WP_069907542.1
VII19494.1
KJZ99726.1
QJT21271.1
WP_136857315.1
RGE98424.1
RHD53455.1
EUG44955.1
WP_031927301.1
EOO60129.1
EVG66087.1
KDL59857.1
WP_160003014.1
OYB08215.1
OUO08631.1
WP_141037814.1
AOD00258.1
WP_136720762.1
SMK06473.1
CAA6371615.1
KAB3945985.1
SUC50920.1
EKN11882.1
WP_015592686.1
SJR39486.1
WP_057280669.1
WP_142397883.1
CAA4798975.1
WP_143122066.1
KMH46231.1
SFE55970.1
CRU35671.1
PIJ89263.1
RGR55422.1
KAF1308568.1
CXS83051.1
WP_066401283.1
WP_058699053.1
RHC61081.1
QJT29234.1
CAA4116798.1
EFV15275.1
WP_137998619.1
OTP24421.1
VAR09962.1
WP_158997163.1
SEL61696.1
WP_111780304.1
WP_074229964.1
WP_015810447.1
CAA6087849.1
WP_168325679.1
WP_107681915.1
WP_148102783.1
WP_061263676.1
WP_162367777.1
WP_057515295.1
EVF21782.1
WP_103002624.1
EYE31241.1
AOD02072.1
WP_136460191.1
WP_144444936.1
WP_031197014.1
CRT15998.1
WP_079466613.1
ORL44932.1
SRK12027.1
KAB4199525.1
WP_027489552.1
WP_123842651.1
WP_171944040.1
RGJ01388.1
VRN76809.1
VHO48340.1
WP_106628556.1
WP_078798984.1
VRN62144.1
EQP04985.1
WP_143471933.1
KAB6192077.1
EYR47125.1
SBB68477.1
EFK33838.1
KJZ98291.1
WP_165437043.1
CUB37763.1
EUH28900.1
CSU92921.1
KAE20353.1
KLF62085.1
WP_133363279.1
QJT29103.1
WP_157792455.1
QJT28454.1
WP_040136902.1
CXT37441.1
sp|B6J5C9.1|EFG_COXB1
KAA2943767.1
SJR96932.1
CZR92570.1
WP_181575231.1
WP_120326032.1
SAM47459.1
KAA4002398.1
WP_179099498.1
EZH94071.1
WP_122656268.1
CRT57547.1
CRU23786.1
KAB6700147.1
WP_113942146.1
WP_004364796.1
WP_073195794.1
WP_140418788.1
WP_183038115.1
QJT24803.1
SAH51630.1
WP_020802236.1
WP_174669840.1
WP_005867733.1
OAC29133.1
AAZ33379.1
WP_181213801.1
OHR63696.1
KAA2469520.1
CGE07523.1
BAJ06479.1
WP_172807694.1
VHV64135.1
WP_138338947.1
KAA5288353.1
VHP98744.1
CYV27250.1
WP_167380034.1
WP_121812956.1
WP_115152801.1
WP_095211767.1
WP_120482209.1
KAB4051274.1
WP_158036895.1
CWA96121.1
CAC6531875.1
WP_143422765.1
CAA4608311.1
EFB32924.1
CUQ35922.1
VFH13450.1
ETS31362.1
WP_026706474.1
WP_133250803.1
QCQ38161.1
WP_134772215.1
EOF14521.1
SMN07605.1
WP_127377373.1
WP_149453632.1
VFE81081.1
QLI59059.1
WP_163434684.1
CAA4724954.1
KAB3583967.1
CAC7860991.1
CTB05330.1
AOD00666.1
WP_137339406.1
WP_163309868.1
ERT22222.1
WP_112319441.1
WP_089759867.1
VQX21537.1
EYA83530.1
QJT24938.1
EJU28428.1
KAC66852.1
EYR31806.1
WP_023153984.1
KAB3753804.1
WP_170236144.1
WP_147156708.1
WP_100720457.1
WP_072037912.1
OYB83263.1
EYO30411.1
QJT39566.1
WP_083775505.1
WP_129733546.1
SMI92567.1
WP_166693943.1
KAB3564822.1
VFC16178.1
WP_180223553.1
EOE08195.1
SJW66473.1
WP_134420279.1
WP_098950582.1
WP_152134679.1
WP_132473265.1
WP_029189652.1
VFG31722.1
QJT24259.1
WP_079836960.1
WP_181813096.1
WP_095073128.1
VID93189.1
WP_053183923.1
CIH13546.1
ALN43330.1
VHX93028.1
EKZ12699.1
WP_148107680.1
WP_038938122.1
QJT30482.1
WP_118028126.1
CAC8136335.1
KAA5513272.1
WP_136053340.1
WP_162802333.1
KAB3766203.1
WP_133163980.1
SRU33577.1
sp|A9KG14.1|YCIB_COXBN
WP_021214798.1
WP_171898857.1
QJT21605.1
WP_155245440.1
WP_137344293.1
WP_134064752.1
SMK17648.1
CXL40194.1
RGX38513.1
WP_054132363.1
WP_041691865.1
WP_028345406.1
VIB83309.1
WP_172328075.1
KAA3162455.1
CAA3942117.1
WP_124873294.1
WP_183121210.1
SJW22262.1
AHZ78300.1
WP_111215392.1
CAA5124808.1
EOI13725.1
PPF64730.1
SEF95730.1
WP_120223745.1
WP_086440928.1
WP_143443817.1
CAC5437189.1
QJT28341.1
EWQ64226.1
EEN83196.1
WP_147475277.1
WP_131201024.1
WP_152580644.1
WP_114699125.1
SCP96835.1
WP_142325589.1
CRS92803.1
WP_167315220.1
VTE24062.1
VGT68908.1
VHS54222.1
SRB54209.1
ETS33519.1
KAB5333532.1
KAA4350286.1
EUF55497.1
WP_105083170.1
VIC75061.1
AQS06091.1
WP_166667835.1
WP_044165749.1
RHO69350.1
WP_165384775.1
WP_120440465.1
WP_163177590.1
VFC79230.1
WP_090181021.1
WP_157862845.1
CXL79066.1
QJT25073.1
WP_144078043.1
RGM93796.1
CAC6336802.1
QJT23882.1
ALU65340.1
VHY20743.1
VQP24815.1
CSO34927.1
WP_159091422.1
VBB17118.1
CAA4442958.1
VID76729.1
WP_139341221.1
WP_029425577.1
WP_083987233.1
KAA2316713.1
WP_024206716.1
QJT27816.1
WP_074685066.1
EXZ89643.1
CDL74656.1
WP_100022522.1
GAE81845.1
EEX51680.1
KAE49337.1
ABG29529.1
WP_173978144.1
VIC64005.1
QJT31312.1
QJT28340.1
sp|A3M8F1.2|GATA_ACIBT
QGK73547.1
WP_142343170.1
WP_136492678.1
CAA6143052.1
WP_080944032.1
EVF11805.1
WP_134027267.1
SBC86757.1
KZA07246.1
KAB4140770.1
VHW89139.1
KAA3123154.1
CZL77766.1
OKN43273.1
EXP47095.1
EUT56454.1
EOF47458.1
QJT36130.1
WP_157838931.1
WP_142997678.1
QJT22801.1
QJT26961.1
WP_054585791.1
WP_118164133.1
KIO54336.1
KAA2920738.1
WP_117795721.1
WP_174799611.1
WP_000088317.1
WP_147476639.1
ERZ14994.1
pir||S32799
SJC00248.1
CNB50176.1
WP_154805767.1
ERT24413.1
CYV25414.1
WP_182806215.1
OOQ60020.1
QJT38521.1
EYO91158.1
QJT36368.1
WP_155068228.1
WP_143403931.1
WP_007364997.1
WP_015319276.1
QJT35659.1
EUS23847.1
TXJ25030.1
WP_162150092.1
WP_067020763.1
DAC75832.1
WP_165151468.1
EJX82963.1
AOC98298.1
OEQ34632.1
WP_150534992.1
VLR01708.1
SAM51677.1
WP_050378304.1
WP_180958611.1
WP_179988223.1
KAB4287143.1
VIL93854.1
VHY00942.1
KAB3932662.1
EZR52325.1
KAB3831186.1
SLK04348.1
WP_064189544.1
WP_148038889.1
OQB12890.1
CUQ70067.1
WP_143431920.1
WP_018880017.1
SJZ52682.1
EOM12065.1
KKA00282.1
QJT40647.1
WP_139299626.1
sp|B6J2H8.1|GCSH_COXB2
QJT30158.1
VFF86313.1
WP_110620620.1
WP_060203161.1
WP_100032933.1
VHS39019.1
VIR09487.1
RGV02818.1
PCX89303.1
RGD13151.1
WP_019719587.1
SAT98313.1
QJT21878.1
RGT96143.1
BAA97873.1
KAB4352978.1
WP_061870026.1
WP_075318645.1
CAC6018759.1
RHI15768.1
VIC58339.1
KAA3763028.1
VSU15194.1
KAA5115772.1
CRR00162.1
WP_169514180.1
WP_138490512.1
VGQ41670.1
VFB58197.1
BAC41524.1
EWS19409.1
EXN03165.1
WP_131704420.1
CAC9008086.1
SUJ66344.1
WP_157827025.1
QJT24066.1
WP_020945527.1
CAC6163428.1
SUY17220.1
CAA4325589.1
SAE86472.1
CAA5777481.1
CHV03019.1
WP_124819351.1
WP_095573450.1
RHL38484.1
WP_059933741.1
RBS56540.1
QJT39126.1
WP_007173303.1
EUE45366.1
EQJ66025.1
WP_165350312.1
WP_028901962.1
WP_128900047.1
OAO31620.1
WP_170256691.1
WP_115002038.1
CUP69242.1
WP_164740526.1
WP_175185086.1
ETS32668.1
WP_087300366.1
WP_153560187.1
AAL59686.1
CCL54741.1
EGK25564.1
RHL49307.1
WP_162781563.1
WP_139233528.1
ETS29233.1
KAA2762276.1
WP_185230020.1
RSI39011.1
WP_117654408.1
WP_145989260.1
BAQ41821.1
QJT30273.1
WP_141076781.1
WP_138164039.1
EXZ44236.1
RHI09344.1
WP_131890580.1
KAA2931490.1
AOD01407.1
EYD91881.1
WP_141383118.1
QJT40066.1
BAA97943.1
ASO20202.1
WP_139761735.1
OUP22042.1
ETS30274.1
WP_075588596.1
WP_102010662.1
WP_175527837.1
QJT41131.1
SNS35892.1
EQJ99487.1
AOC99317.1
KAB6693158.1
EFL46474.1
WP_037412314.1
EMU48392.1
SJT17012.1
WP_165850609.1
WP_136118969.1
WP_121767763.1
EVX43104.1
BAF02411.1
WP_003143709.1
DAC76375.1
WP_101823142.1
EOI19525.1
COE74504.1
CAA4413170.1
KAA4586205.1
RGD04274.1
WP_119200173.1
CYV62615.1
VHV43685.1
WP_092122904.1
BAU88109.1
WP_082045657.1
KAB6481893.1
KAA2734390.1
CAA5421862.1
WP_142853390.1
EVH50076.1
WP_139307011.1
EFG18621.1
SJV53255.1
CRV37163.1
WP_172801694.1
QJT20531.1
WP_087425971.1
WP_031884092.1
WP_176518437.1
SLH29167.1
VIM44333.1
WP_159089683.1
ANE58095.1
SQA17790.1
WP_177896066.1
KAA4578567.1
QJT25758.1
WP_107922143.1
WP_105225045.1
EYO82517.1
KAA4051843.1
VVK32682.1
OJW76468.1
WP_143439203.1
EQE57258.1
AHY00007.1
VID68811.1
SJV98951.1
QJT21485.1
sp|B6J2R7.1|RSMH_COXB2
WP_163703942.1
PYF74596.1
EOE90505.1
RGN61789.1
RGW33394.1
SPW20213.1
CAA6382070.1
AXU35503.1
VHV64117.1
KAB4684283.1
WP_031775935.1
KDP18385.1
WP_139762363.1
VQI42734.1
WP_028237337.1
WP_163926486.1
VSJ70284.1
KAB6648996.1
KAA2621159.1
VIG01163.1
WP_147229060.1
EVH59862.1
WP_165434301.1
WP_132461814.1
VFC43672.1
AOC98527.1
CHU53620.1
VPI77917.1
WP_148022939.1
WP_057978518.1
ENN04827.1
QHS55880.1
WP_166519885.1
VOU29527.1
ALN43415.1
KAA2491861.1
WP_144319706.1
RGU98986.1
KAB1318427.1
EQI13944.1
KAB6286707.1
ETS31758.1
WP_144770517.1
VGV64020.1
TDE81843.1
CYG19585.1
RJU26807.1
ERB01150.1
WP_148727260.1
EUU37253.1
RBR27868.1
CRS97688.1
SCD19604.1
SML01811.1
WP_137995104.1
QJT25651.1
AOC98209.1
SJQ63299.1
KAA2511114.1
VHO64976.1
ELB80734.1
WP_166962552.1
EFF20246.1
EOH15824.1
KAA5007711.1
WP_123905224.1
CAA4292542.1
QJT27141.1
CAC6051435.1
KDK11232.1
KAB5425173.1
WP_168859062.1
WP_105708555.1
WP_168249528.1
WP_125466279.1
RHL15635.1
VIK45168.1
WP_104591955.1
RHK78792.1
CJU39551.1
QJT34513.1
QJT22994.1
CSO87561.1
ANE83903.1
WP_118391711.1
WP_160523508.1
QJT24035.1
WP_000165133.1
CAA3946923.1
SJC22996.1
WP_010583119.1
SJW93507.1
WP_163466492.1
WP_172178738.1
GFH92078.1
VHI10237.1
CAA5123944.1
VNK48641.1
VHY69264.1
SRK04434.1
WP_177790696.1
EES67760.1
CAC8723491.1
WP_162825589.1
KAA2742050.1
CUQ14397.1
EOM13193.1
WP_143564572.1
KLX44711.1
EZV33970.1
WP_025072488.1
AOC98314.1
KAB3955587.1
CSX42812.1
WP_166772681.1
WP_159818521.1
OUY22942.1
WP_185200324.1
WP_172584072.1
CAA6297651.1
KAA3919096.1
QJT23385.1
QIL78341.1
WP_157866895.1
WP_180908150.1
KAA2823274.1
WP_115275836.1
ETS31410.1
PTJ28673.1
EVB17520.1
KAA2924248.1
CYD56388.1
ACA37337.1
VPC54519.1
KAA4563173.1
KAA2590351.1
WP_146221216.1
WP_143696376.1
SQB91386.1
SAA64997.1
WP_143212944.1
WP_100736198.1
QJT32191.1
pdb|5D17|M
VBD62021.1
KAB3902063.1
SXF14033.1
AAS49424.1
QJT26774.1
WP_075043460.1
WP_139147524.1
WP_142360554.1
CAA4455709.1
BBK88863.1
OPH00385.1
VOO84736.1
KAA5258744.1
CSP40336.1
QJT31972.1
CAA4292323.1
CAC9023763.1
WP_147765073.1
WP_090617756.1
CCL26750.1
KAA3036394.1
WP_146628006.1
CAA3822272.1
EWQ98228.1
BAB93723.1
QJT21780.1
WP_129202167.1
PXY40559.1
WP_133780493.1
QJT31125.1
WP_050153063.1
VIJ54298.1
SRN82712.1
VIG30287.1
OSN79517.1
AOU70959.1
WP_072066807.1
EKB38658.1
WP_155004667.1
CFF69520.1
QJT25333.1
VHZ03478.1
VHT15394.1
WP_153995452.1
WP_162780767.1
EXZ64116.1
WP_166133238.1
WP_175617602.1
WP_173671261.1
CZV81111.1
QJT27978.1
WP_057034193.1
QJT26885.1
QJT23644.1
WP_044317067.1
VFG41992.1
SJS79065.1
WP_117833941.1
CRT42823.1
WP_146206904.1
WP_172504162.1
WP_041705463.1
AXU91045.1
QJT33866.1
ETS29473.1
KDK47573.1
RGX69099.1
WP_016270043.1
EZZ98208.1
VTF14763.1
RBS92723.1
QJT29512.1
EWO87022.1
WP_135959890.1
WP_137247264.1
CAA5588853.1
ENY91516.1
GAE84107.1
CDM02116.1
WP_091981920.1
CXU91133.1
ETS31062.1
EZX68633.1
QJT29221.1
ABG29514.1
RGZ79346.1
WP_172184021.1
WP_042229583.1
WP_159141446.1
WP_150012015.1
VHR09576.1
KJZ98240.1
WP_159896082.1
WP_065573901.1
WP_072848591.1
CAA5411484.1
WP_008764087.1
VHV82917.1
WP_144419680.1
QJT33546.1
CRS29706.1
KAB4120222.1
AOD01872.1
AOD00215.1
WP_072874689.1
ENJ59999.1
WP_140431165.1
AXU68272.1
WP_141727139.1
KAA2899355.1
VHR98654.1
KAA3028051.1
WP_168948314.1
WP_135543096.1
VFD31784.1
VFG12431.1
WP_149936690.1
EZT11754.1
WP_072020651.1
ETS32197.1
EGJ81595.1
QIZ23611.1
WP_138631000.1
CCL66765.1
QJT23512.1
WP_138405655.1
WP_138343405.1
VOU31214.1
KKW90851.1
AOA33891.1
KAB6487011.1
WP_146763657.1
WP_165602277.1
WP_173262995.1
VMI46693.1
WP_144428444.1
WP_116441488.1
KAB4486205.1
WP_032168390.1
ENK51941.1
VHS20083.1
CAC6457083.1
TDA75703.1
TWL00198.1
WP_004295450.1
CAA5582374.1
SUJ62676.1
EZU48462.1
EFF54422.1
WP_183897996.1
WP_154076323.1
QJT39374.1
ADM62533.1
WP_165384122.1
WP_142763550.1
KAF50032.1
CZR90186.1
QJT26379.1
KLY60728.1
WP_185817361.1
WP_156822993.1
RGM95106.1
CAA5145894.1
WP_148958338.1
KAB3816957.1
AGT06654.1
WP_162753238.1
WP_143795958.1
CRS85516.1
VLY30001.1
ENB69740.1
PTM52185.1
CUP33269.1
EXY95977.1
KNQ39268.1
EVC56946.1
QII46889.1
KAA2519186.1
WP_138839106.1
WP_036885183.1
AOD01586.1
QJT37807.1
VHP80213.1
QJT34728.1
SCI07608.1
WP_005180812.1
CAA4563319.1
RGO31043.1
SGT78069.1
WP_174364625.1
CAA5342199.1
WP_095279746.1
RHI15766.1
ERJ69793.1
EPU80797.1
TDB23592.1
SRI24109.1
WP_136618891.1
WP_087173426.1
WP_132466039.1
WP_074942168.1
WP_123263121.1
KAA4595517.1
VHR21852.1
ENK23290.1
VIA14763.1
ANW86177.1
QJT32211.1
WP_036888849.1
SHG54856.1
WP_028896459.1
CAC7830492.1
QJT30291.1
VNF48061.1
KAF2334567.1
RGZ51675.1
KXZ65814.1
WP_161129755.1
WP_014015018.1
WP_143353059.1
AUE16165.1
WP_142908679.1
RBS61940.1
WP_081948066.1
OWW90096.1
KMS48811.1
KAB3725549.1
KAA3908868.1
QJT26975.1
PBZ76137.1
VLG08316.1
WP_081363369.1
WP_029728385.1
RHO67480.1
RGX68875.1
WP_130868178.1
OOM17311.1
WP_165613111.1
KDS62650.1
WP_099769919.1
KAB3749291.1
OFP91374.1
CAC7621474.1
WP_026173554.1
VHW53764.1
VIL47868.1
VFE98113.1
QJT30965.1
WP_136199235.1
CAA5938994.1
KLK18622.1
AYY84022.1
KAB6588692.1
CMU40371.1
EYR30651.1
WP_171744643.1
STQ48337.1
WP_166341315.1
OFX29351.1
WP_185745766.1
VIA31985.1
VHW54236.1
SMJ14857.1
CAA3957292.1
OJW45713.1
EYR38130.1
WP_147396167.1
KAB6437041.1
QJT37068.1
WP_169072537.1
WP_131022310.1
WP_114616279.1
WP_055664779.1
WP_036560360.1
KAA3029261.1
EUF99847.1
VHU53803.1
CRU96250.1
KAG98170.1
GDX50933.1
SJL19371.1
EEO58919.1
WP_164965846.1
WP_093093328.1
WP_117812448.1
STD07722.1
WP_145840029.1
CIP00587.1
EVQ20921.1
VAS91106.1
SJU92855.1
CGB73985.1
BAF92997.1
WP_160086917.1
WP_148598311.1
WP_075245579.1
QJT26120.1
QJT27617.1
QJT25233.1
ERT15367.1
SMI97230.1
SJC55348.1
BAH10000.1
SFN48535.1
WP_098645090.1
WP_167585023.1
WP_154943652.1
WP_029985443.1
QJT33558.1
SMI81213.1
EUO87606.1
WP_155646683.1
VIE87467.1
WP_161802202.1
KAA3714232.1
EYR46800.1
KKA00126.1
WP_055394863.1
WP_040840659.1
CUO10048.1
WP_048985702.1
WP_152189614.1
VIG64276.1
WP_000487023.1
WP_142236994.1
OPB49743.1
SJU68957.1
OUH46623.1
EUE99921.1
WP_186288190.1
EXY29653.1
BAD51343.1
AOD02022.1
KAB3814375.1
SJW36434.1
EOU36357.1
ETS31690.1
WP_144066286.1
WP_031786568.1
WP_032199081.1
WP_119654007.1
WP_114095357.1
AMT94937.1
ETS31110.1
QJT32308.1
WP_142378245.1
VIC92301.1
WP_084177079.1
WP_107576424.1
AOC99941.1
WP_129538145.1
WP_180525462.1
QJT35522.1
WP_142367238.1
KAA2382205.1
QJT40588.1
WP_039390096.1
WP_156317642.1
WP_147280046.1
BAC41560.1
WP_121956157.1
KAA2459996.1
SJU66507.1
KAB4264663.1
EYB01390.1
VCY94261.1
WP_044192773.1
CAC8173700.1
WP_130054154.1
OFY43115.1
WP_161114989.1
WP_081688161.1
CCL66816.1
EWT14872.1
WP_054948225.1
CXV76881.1
sp|A3M365.2|BETB_ACIBT
QJT27664.1
WP_101884772.1
ENH12902.1
VHQ74134.1
RYT75221.1
EUK76021.1
ETS29835.1
BAA97929.1
WP_142355432.1
WP_064143697.1
KAB4273669.1
EUH05910.1
WP_139162478.1
VNP85770.1
WP_013722674.1
VSL25397.1
VGR76757.1
RGD01452.1
SAG54931.1
WP_167266708.1
WP_142685765.1
OHT43668.1
CPB47995.1
WP_157223659.1
WP_167861823.1
KAB3959596.1
KAA4070001.1
WP_066544257.1
EUT14517.1
QJT27495.1
WP_145995493.1
ATN53739.1
KMH65043.1
OSO21339.1
WP_119760333.1
CAA5015631.1
QLI60298.1
KAB6637142.1
WP_142671956.1
VFF59495.1
CVF14764.1
WP_155400948.1
VFG94264.1
KAA2711728.1
AOD01738.1
WP_117324377.1
WP_122127228.1
WP_162531514.1
WP_176780695.1
ERJ85446.1
VAN84740.1
VIN43104.1
SJE15978.1
WP_128683408.1
WP_084221092.1
KAB4304055.1
KAB5344190.1
VIJ28230.1
RBR46133.1
SJW30878.1
SRO63574.1
EPW01551.1
OPC39093.1
WP_174670240.1
WP_087405825.1
WP_174398816.1
QJT31658.1
WP_000567726.1
EVN13551.1
AOD00870.1
WP_151810623.1
SIT49360.1
AXU59596.1
WP_081363695.1
AOC99326.1
CRF89606.1
SMM06896.1
WP_136000603.1
KAA5026340.1
TCK57337.1
RHF01793.1
EYM90894.1
WP_127597710.1
KAA5388800.1
SFS18934.1
OYD42714.1
QJT26872.1
VKJ42432.1
VGV26303.1
QJT27236.1
KAA5499835.1
ETS32615.1
RHA95382.1
WP_182594328.1
WP_142377998.1
WP_080087880.1
WP_140010717.1
AOD00853.1
WP_167185671.1
KMX88026.1
ETS32012.1
WP_152073774.1
KAA3125788.1
SJV03513.1
CAA6438956.1
EVW57797.1
CAC6520479.1
VIF04207.1
PJY65986.1
SRV12713.1
EOV16311.1
WP_141033386.1
WP_137615099.1
WP_015388862.1
KDI46610.1
WP_022830735.1
SWE40572.1
CSU99628.1
EMV49957.1
OQA55756.1
KAB4359035.1
QEM18801.1
ALO29753.1
GDS10679.1
SML22182.1
EEL03028.1
EUW04841.1
ESL96495.1
AOD00818.1
CAA3792808.1
CAA6164875.1
WP_179005393.1
QJT26318.1
WP_179225830.1
QJT38744.1
WP_037115689.1
WP_042772028.1
WP_140402854.1
WP_166763708.1
SJF45172.1
WP_185928619.1
QJT32346.1
QJT28321.1
VID83958.1
VHT74800.1
RTE32544.1
SVU70186.1
SRU33575.1
WP_160217376.1
QKU52595.1
CSH43151.1
VHU20168.1
SQC99313.1
CRW62832.1
KRU28941.1
CRV56441.1
KSI41298.1
KAB3795136.1
KAB3667663.1
SES62239.1
VHU37027.1
VHR11936.1
SCZ84505.1
CAC7549970.1
CWZ29067.1
EXM87771.1
CAA3919720.1
EVP43882.1
AAB60027.1
WP_115423887.1
EGK39872.1
WP_136527319.1
WP_145859805.1
SMK43628.1
KAB4273331.1
TKT90998.1
QJT31897.1
WP_096517120.1
WP_143009494.1
WP_090487528.1
SMJ09317.1
QJT21136.1
CAA5863390.1
EOL87322.1
WP_004645894.1
KAB4132308.1
KAB4599582.1
QJB41431.1
WP_172678186.1
WP_137538094.1
WP_046357826.1
KAA3918438.1
EOK42036.1
WP_074650985.1
WP_136439191.1
WP_152029289.1
WP_039884618.1
EHT73433.1
WP_141242386.1
VHX74691.1
VFG15708.1
AOD00525.1
WP_123543040.1
WP_165406884.1
WP_168787650.1
WP_091093489.1
CAA4970560.1
WP_081293818.1
AXU83422.1
WP_147262470.1
VFE86594.1
WP_119059817.1
WP_142852969.1
QJT30992.1
WP_028901393.1
CAA6498022.1
WP_148082449.1
WP_034008699.1
VHU32718.1
BBE16129.1
EUT69159.1
KAB3833137.1
CQJ60134.1
VHO57123.1
EXQ70198.1
WP_183697315.1
RHM93537.1
ADY37084.1
CAA5780027.1
CAA5421746.1
QJT35105.1
KAA2584866.1
WP_160444985.1
RGN78173.1
KAB3990208.1
VHU27354.1
AOC98420.1
KAA3015010.1
WP_150859255.1
EOH43466.1
WP_161802586.1
WP_047729352.1
WP_140456023.1
ETS30736.1
CAA5698776.1
KAA2972327.1
EVO95812.1
WP_032569955.1
KAA4240275.1
CSZ26653.1
EOL73953.1
AWU47973.1
SJW94941.1
CAA5412101.1
VHU27676.1
WP_171507043.1
PDP80296.1
KAB5426488.1
WP_075557059.1
SSF83733.1
EZV47503.1
SJV67941.1
CAA6433058.1
EYQ24441.1
VFC40585.1
WP_089303362.1
WP_015798003.1
ERK41775.1
TDO64929.1
EFS30176.1
RGJ49107.1
ENJ00994.1
KAA2464982.1
GEM63871.1
QLI59307.1
PBZ82129.1
QDV12540.1
QJT38205.1
KAB3986256.1
KMF81391.1
EVM47502.1
WP_080628401.1
WP_079954632.1
KAA3776978.1
VFC31148.1
WP_175956729.1
WP_164570651.1
RKD15090.1
KAA5333735.1
QJT30938.1
WP_171075426.1
WP_068597212.1
QJT35589.1
WP_119249176.1
EQJ52405.1
OTO67626.1
VGM76819.1
VGO18201.1
DAC74642.1
WP_138141849.1
WP_074291587.1
WP_063280122.1
KMZ53816.1
CAC7709751.1
ETS29197.1
WP_101570783.1
WP_084791314.1
CQR81888.1
KKA00680.1
AOE47908.1
ARJ57689.1
QJT25835.1
KAB6628378.1
KAB6446082.1
SRH92537.1
CDL74114.1
RGR01101.1
ELI88670.1
WP_149453502.1
EDY95380.1
WP_168415825.1
WP_146634834.1
KAB4405963.1
WP_172686949.1
WP_139806196.1
WP_158258749.1
VOG15698.1
ETS31360.1
CSP74583.1
WP_115028077.1
CYV49079.1
WP_162685567.1
WP_116768551.1
KAA3879111.1
EVN83914.1
SRP78697.1
EFI47396.1
WP_077084229.1
CRU40432.1
WP_099056223.1
WP_138294230.1
KAA2869728.1
TDX76260.1
KAB4590545.1
WP_135041562.1
PRT77189.1
SJW05394.1
WP_130054599.1
KAB4354998.1
OWR83169.1
VHZ15747.1
CAC8246571.1
TPG38537.1
WP_181108160.1
KAA5225789.1
WP_054742412.1
WP_099570149.1
AJW29744.1
WP_092758917.1
VHS75635.1
KAB4443459.1
ADY37097.1
WP_019974437.1
CAC6706445.1
WP_043592214.1
SJW42327.1
KAA3946994.1
KKA00192.1
WP_131752252.1
ENJ93467.1
WP_118037983.1
EVL71416.1
CUN28610.1
CSF50989.1
EQG84942.1
CGE06420.1
VHU06273.1
EQR54114.1
EVF07597.1
WP_155067421.1
WP_107407348.1
QJT32248.1
WP_059279743.1
WP_028069938.1
WP_139130401.1
WP_141402159.1
KAB3955141.1
WP_029154011.1
TDX76263.1
WP_151425357.1
RHA06416.1
CRS85400.1
WP_018358907.1
WP_099025759.1
WP_024207025.1
PRR79875.1
VIM99187.1
QJR63320.1
EOL57772.1
EDK28536.1
QJT29657.1
WP_143096300.1
CAA5194651.1
PCF69204.1
QJT31645.1
TVT36764.1
QJT40601.1
CEJ97679.1
CSV24339.1
EVK86865.1
QJT20863.1
QJR59347.1
VHX54596.1
VHY90370.1
AOC98945.1
AOC98034.1
QJT29076.1
PVF72788.1
CVD27239.1
KJW96232.1
KAA2327994.1
VPD23442.1
KAA2674717.1
EVJ96052.1
QJT32798.1
PDP68579.1
WP_016286603.1
EUQ34873.1
CVG82191.1
WP_094258937.1
RHL96782.1
WP_134928575.1
QJT39745.1
KAA4557619.1
RHK96233.1
KAA3815072.1
WP_032575846.1
ROH97923.1
SVG99719.1
CAA4428715.1
KAA4307288.1
KOA19361.1
WP_129093243.1
KAA3066771.1
VFH24866.1
CZL30932.1
WP_183602764.1
VFF31716.1
CAA6092486.1
CQJ05403.1
VHY96151.1
VFC99756.1
KAA2614192.1
EPD22151.1
WP_182476992.1
ETS29386.1
VFH35633.1
WP_107681929.1
KAB6627931.1
WP_082341189.1
VIJ60648.1
WP_007366507.1
WP_139186642.1
CRW19288.1
VHX18333.1
WP_182157697.1
SET06187.1
WP_169118482.1
QJT26052.1
KAB4266485.1
WP_163002519.1
WP_132571692.1
SEH94578.1
KAB6515929.1
KAB6511016.1
WP_113653134.1
EUU51136.1
QJT36959.1
QJT35019.1
WP_092276865.1
CCL41051.1
WP_136015002.1
KAA3891702.1
VIF86864.1
EXY14062.1
RYT79043.1
EEO52558.1
EYO79461.1
SBK99243.1
AER44186.1
WP_120334214.1
EQV51265.1
SLQ62013.1
WP_181662734.1
CAC5883465.1
AZA77049.1
WP_113745337.1
WP_168264204.1
WP_159976154.1
EPX36202.1
KAA2683988.1
KEK75355.1
EWY28956.1
OUH91128.1
WP_158261467.1
KAB6466302.1
WP_015772953.1
KAB4364436.1
EXZ42113.1
WP_171937545.1
QJT20123.1
AAA88562.1
QEG02742.1
WP_159088815.1
QJT22363.1
WP_173933042.1
WP_044230604.1
CAC5804777.1
WP_118634484.1
WP_044811315.1
QJT32793.1
QJT41038.1
WP_046265129.1
WP_032966178.1
CAA6190805.1
CAC8543991.1
QJT32630.1
SRD24516.1
WP_060411315.1
SJL19107.1
EOD93240.1
QJT40802.1
VHO43618.1
QJT40101.1
WP_090092019.1
AQW90072.1
KDH21791.1
WP_179251020.1
ESP06119.1
WP_161906144.1
QDP15858.1
RMN29115.1
KAB3846957.1
KAB6304804.1
KWZ29115.1
WP_056455819.1
WP_180857640.1
WP_139342699.1
WP_181933110.1
EFV17570.1
EEI90743.1
SRH30525.1
WP_164867132.1
WP_142363818.1
WP_117921381.1
WP_165403749.1
WP_081635863.1
KAG91320.1
WP_135496504.1
KAB3984402.1
AOD00553.1
sp|A9KBF4.1|GLMU_COXBN
WP_162542220.1
ROS87420.1
ENJ80018.1
VHQ52230.1
KAA5007709.1
QLI60301.1
VFG87052.1
QJT35790.1
WP_070370065.1
WP_179892291.1
WP_117830262.1
SMM72902.1
CXX63842.1
QJT37564.1
WP_017141286.1
WP_146045130.1
WP_153652562.1
WP_169773862.1
WP_143017029.1
TWI97594.1
CUO90895.1
AUJ70592.1
OKN41798.1
WP_160758816.1
WP_179517841.1
CAA5535348.1
KAA5116986.1
KDH91868.1
EMX40542.1
ETS30108.1
CAA4747212.1
QJT38678.1
KAA4919582.1
WP_143066332.1
KAA4471306.1
KAB4742911.1
VPU61143.1
AJD54644.1
KAA4059301.1
SJD03225.1
VIA31933.1
WP_112669496.1
WP_083791058.1
ETS30696.1
QJT41319.1
WP_086947038.1
QJT33749.1
WP_154920380.1
VIC22545.1
WP_028213620.1
RHA60000.1
WP_183031972.1
KAB1327461.1
KAA5329255.1
VOD50603.1
CRV63290.1
STZ88770.1
WP_172414810.1
EVQ41413.1
CAA6087093.1
STY53576.1
WP_170104889.1
QJT37931.1
WP_143181254.1
WP_161496182.1
VFC40609.1
ADV35022.1
SKM18746.1
RHH24763.1
WP_091169529.1
WP_162631208.1
CRT56906.1
QJT32635.1
WP_146237936.1
EVM61761.1
QFU12411.1
KAA2541641.1
QJT25961.1
sp|Q51769.1|MERT_PSEFL
EMZ16673.1
WP_053388512.1
RPX12077.1
WP_155603838.1
KXM18554.1
WP_087338170.1
WP_044535564.1
VFS47704.1
EQJ66017.1
QJT36687.1
SWS60407.1
QJT33306.1
CRR01043.1
WP_143016454.1
KSZ66818.1
WP_100027409.1
QJT30656.1
WP_105749802.1
WP_133458952.1
EPR45389.1
WP_179603011.1
WP_154339483.1
RGX78655.1
KAA3161288.1
WP_142216753.1
WP_021351603.1
WP_163608994.1
WP_176294592.1
SMI81391.1
KAB6327119.1
SMI99488.1
CAA4410623.1
EOH15826.1
WP_174456728.1
KAB6118454.1
KAA5440815.1
SHM72883.1
VGF30366.1
KWZ14199.1
ETS31572.1
WP_150855269.1
WP_149932872.1
KKA00319.1
VFH15923.1
WP_044578631.1
WP_125116113.1
CCL94142.1
WP_046986735.1
WP_046151748.1
CSF51079.1
KEC93096.1
CRR29141.1
WP_178294918.1
KMF95998.1
EUK16550.1
CAC9236480.1
KDJ85211.1
VEH33378.1
WP_178504336.1
SQU75001.1
QJT32339.1
WP_119618903.1
QJT22715.1
WP_134437500.1
WP_104440548.1
WP_166098438.1
WP_152994029.1
WP_131787929.1
WP_143806362.1
EVM89101.1
QJT33491.1
WP_023949531.1
SRO85174.1
WP_177493822.1
QJT38544.1
WP_120002671.1
AWX08114.1
KMW75234.1
KAC31120.1
KAA2336944.1
RGR07098.1
KAB3713503.1
EOH30139.1
sp|A3M977.2|RL16_ACIBT
VFD37911.1
CGU70581.1
QJT23800.1
EOM11866.1
KAB5227260.1
WP_077964613.1
VFH31787.1
WP_020578565.1
WP_007579294.1
SPE06701.1
EUR70935.1
EWD21226.1
EOK19456.1
QJT34405.1
VHV43460.1
KJV72258.1
EIY84108.1
KAA5298390.1
SKA45354.1
EQI73199.1
WP_177543848.1
WP_170172543.1
KAA4820802.1
NP_639656.1
RGO25795.1
WP_147731251.1
WP_176628446.1
RGU56843.1
WP_034053726.1
KAB4263754.1
EVA45116.1
SBY98730.1
CAA5402271.1
sp|B6J7Z9.1|GLMM_COXB1
WP_017768065.1
WP_059541208.1
AXB69648.1
KAA2700190.1
PAJ12506.1
ETS31155.1
KAA5308532.1
WP_110942900.1
WP_060544539.1
KAB3890726.1
VIE79427.1
EKB56949.1
VFF60945.1
CAC8114238.1
KAB5436863.1
PAJ41363.1
WP_181397891.1
WP_149005790.1
OUF04535.1
RGH14100.1
WP_063810618.1
SAE61753.1
SMI75632.1
EVM97060.1
sp|B6J887.1|PYRF_COXB1
WP_005098169.1
WP_114871431.1
ETS31782.1
WP_164726512.1
WP_146044492.1
ETS31334.1
CIH90965.1
WP_145302586.1
WP_031371949.1
WP_158288716.1
CAC8885622.1
KAB4314115.1
PRW33413.1
WP_133299723.1
ALR88333.1
WP_086070004.1
RGT41469.1
EYQ40698.1
WP_052604422.1
PNE23877.1
VHT25895.1
WP_061168045.1
WP_075968516.1
WP_156046669.1
WP_042007410.1
CYX00037.1
WP_018009467.1
VFH14839.1
QFT38956.1
WP_144750627.1
RHC78554.1
KAA5383810.1
KAA5144008.1
QJT37303.1
KAA2375876.1
CAC8639261.1
QJT27083.1
VHQ18113.1
AZA97112.1
WP_185177825.1
WP_015280248.1
CAA4126987.1
KAA3087192.1
SJO80224.1
WP_161490184.1
KDG08557.1
AOD01670.1
WP_147503368.1
WP_085984020.1
EXY39285.1
WP_177032017.1
WP_072271836.1
VIE78101.1
CUM70405.1
QJT35580.1
WP_147321714.1
WP_100038900.1
VHX64435.1
TDE00236.1
VJF94191.1
RYT72154.1
EVA44081.1
CUP56893.1
KAB4928678.1
WP_162636286.1
WP_171774023.1
WP_162758470.1
WP_080572551.1
WP_103465912.1
AOD00946.1
WP_042995949.1
CAA3840251.1
WP_141078840.1
WP_166634926.1
KAE26560.1
QJT39402.1
RHA35054.1
EGQ13050.1
RHF10191.1
VFG80769.1
WP_153520316.1
WP_160147228.1
VHY23924.1
VEH28755.1
GBR89561.1
WP_026968183.1
SMK44619.1
KAB4152904.1
SQB00619.1
KAB4026856.1
EYN71917.1
WP_157821155.1
SHV31813.1
ABR39251.1
QJT23025.1
QIQ49724.1
WP_169757718.1
EOJ07474.1
WP_120037304.1
WP_027210543.1
WP_175233465.1
WP_129683339.1
QJT34558.1
WP_077532698.1
RXE63846.1
QJT32433.1
VEF92757.1
CCY08509.1
WP_171363130.1
WP_138492867.1
VFG94307.1
WP_175150115.1
WP_136298156.1
WP_018480025.1
AOD00224.1
WP_148094521.1
WP_064085359.1
SJX14935.1
EGC86982.1
WP_150045895.1
RGO05346.1
RHK66972.1
KAA4407305.1
AXU90045.1
WP_167347335.1
WP_135942911.1
CRW11325.1
GAL77317.1
ELB67282.1
KAB4023229.1
WP_036702904.1
WP_151940092.1
WP_163284483.1
KLL29851.1
QJT21962.1
WP_075050323.1
CAC8073623.1
ETS29214.1
RHH46444.1
EVU58284.1
WP_113524889.1
STD71783.1
CRQ75821.1
KAE35343.1
WP_078947604.1
WP_148464243.1
KDF93941.1
WP_172757506.1
WP_163057603.1
EVA15046.1
KAA3692299.1
SJL19858.1
WP_026390388.1
OMH97913.1
AAL59727.1
WP_042252956.1
RHC57846.1
WP_155120135.1
DAC74977.1
OZV97831.1
WP_166778557.1
AAO77052.1
WP_165867747.1
VHR69950.1
CAA3765103.1
WP_077802014.1
VBR53284.1
ATR96291.1
VTS92424.1
KAA5072374.1
QIQ49694.1
SQG16903.1
WP_178488390.1
ETS32813.1
WP_139500694.1
WP_148095614.1
KDY45035.1
QJT35875.1
EVX04280.1
KAB4179967.1
WP_088585670.1
VVP26819.1
WP_032954140.1
KAB4163756.1
WP_114861521.1
VHS00221.1
SAQ09224.1
SJT20051.1
QJT31456.1
WP_042565388.1
CAA4613029.1
WP_027348141.1
ANE83942.1
SUX23936.1
EWU85863.1
KAA9050778.1
QJT33984.1
ALF35349.1
WP_181215683.1
QJT30570.1
sp|P04139.1|MER_PSEAI
WP_083498191.1
WP_163540085.1
KAD92863.1
DAC76669.1
WP_151210370.1
WP_173017937.1
WP_000839174.1
EPB15915.1
KAB6713893.1
AGU83532.1
KAB6312669.1
WP_168217609.1
KAB4719145.1
OOM61609.1
WP_139300015.1
WP_159569621.1
RGJ07773.1
WP_170884918.1
WP_174695431.1
WP_131741929.1
VFD50567.1
EKN33902.1
SME54481.1
EMX30121.1
QJT22095.1
SPL69166.1
CAC8523517.1
WP_136014964.1
QEM20680.1
WP_180553693.1
VIC76151.1
QJT38720.1
WP_090134974.1
SLC63738.1
EOM48464.1
PVF70901.1
VHT59161.1
VHS99500.1
WP_151185165.1
WP_065644798.1
WP_100557513.1
EWR00974.1
VIN59361.1
CUN28327.1
OKN10740.1
WP_147484969.1
VFD09684.1
CAC6290171.1
VHX93004.1
EUG16843.1
CAA6397289.1
CRV42252.1
AOD00787.1
VIM43895.1
WP_136646767.1
EVD92606.1
WP_088555946.1
TDE10730.1
WP_160257465.1
WP_006844191.1
VHO32671.1
SVW76462.1
ANS88254.1
EOE52437.1
SRT63497.1
KTJ75122.1
VHX22294.1
QJT39639.1
WP_113455396.1
QJT36712.1
EVY24576.1
VIE40952.1
KAB3842594.1
EVI98666.1
WP_101133696.1
WP_120141552.1
WP_031425860.1
WP_142248608.1
CSV73401.1
CUR68207.1
QJT29053.1
AEK59631.1
RGZ43538.1
WP_141061512.1
CDT25314.1
WP_162922714.1
VII09404.1
sp|B6J2P6.1|LPXC_COXB2
WP_153500536.1
QJT24960.1
WP_107106346.1
WP_066207850.1
KAA5084595.1
OUH77855.1
sp|P78030.1|ARCL_MYCPN
KAA4617592.1
WP_029905910.1
VHS69321.1
EVA94004.1
WP_162764617.1
EUF43499.1
VFF93934.1
EUK04915.1
QJT35460.1
SUP26034.1
AER55425.1
VFC32554.1
KAA2519339.1
OZN09475.1
CRS87327.1
STQ48294.1
WP_149568881.1
WP_008510022.1
QJT35152.1
KAB3705524.1
QJT27330.1
QJT31829.1
EZV32124.1
WP_171274265.1
ABO41094.1
CAA6543792.1
SJP87185.1
WP_175378163.1
OIE42874.1
EUY62474.1
ABR39249.1
WP_032854942.1
EVK12277.1
WP_146093700.1
WP_161914160.1
VIL49514.1
WP_146223344.1
RGX91854.1
KMT22334.1
WP_086896065.1
ETS31591.1
WP_092535774.1
WP_017266263.1
BBL12697.1
KAB3982348.1
VHP99687.1
SJO03998.1
WP_143685645.1
WP_084435689.1
WP_025884092.1
WP_049038316.1
VFG39321.1
QJT28350.1
WP_112591086.1
QJT22838.1
sp|P47688.2|Y450_MYCGE
WP_173879554.1
WP_158528196.1
EUI51380.1
CPZ45703.1
DAC75376.1
WP_173189797.1
VHQ64179.1
WP_142361594.1
KAA3050316.1
EYN16720.1
WP_169128993.1
WP_123901662.1
KAA4074964.1
WP_121767565.1
EOH36651.1
VHP11321.1
WP_046952508.1
WP_170110532.1
WP_160366869.1
AOC98071.1
KJI68382.1
KAA12596.1
WP_128894121.1
WP_182881731.1
WP_031657131.1
SUY19842.1
WP_102033036.1
WP_146765823.1
WP_167106886.1
EXY23086.1
WP_120136918.1
WP_172988065.1
EQP06180.1
CAA4422194.1
WP_168918568.1
QJT33008.1
VHX33504.1
OZW06497.1
WP_027206056.1
KDS33020.1
EFR94557.1
WP_129606661.1
STY94185.1
KXO14973.1
KAB6443277.1
KDL14661.1
DAC74988.1
WP_154863904.1
WP_155283419.1
WP_144272867.1
WP_126277787.1
CUB52104.1
WP_048499033.1
EWE17335.1
WP_162781898.1
KAB6276640.1
EVK99528.1
WP_117810121.1
CAA3756158.1
WP_106699183.1
WP_025279451.1
SQF03686.1
ENK02281.1
OPC31229.1
CAC7230716.1
VQQ85913.1
VID41769.1
KAA3896579.1
ETS30862.1
WP_133306327.1
WP_081048923.1
WP_127639998.1
QJT38641.1
WP_059051148.1
WP_169304835.1
WP_025548836.1
WP_143392236.1
EUT56455.1
QJT39561.1
WP_094881833.1
WP_066436379.1
CSW76785.1
QJT34576.1
EYQ50061.1
KAA2979528.1
EVO74891.1
WP_147369075.1
WP_182905082.1
KMA49897.1
EOG19283.1
QJT25123.1
AOD00355.1
KDT79395.1
WP_176317831.1
KAA4573544.1
WP_122793015.1
PAJ48850.1
VIA90594.1
VHP08284.1
CBJ53375.1
WP_104077966.1
WP_121953200.1
KAA2978586.1
AYC10126.1
VHS28758.1
VFD68654.1
CRW28749.1
EYL83358.1
RBT69673.1
SML44012.1
VIM27176.1
EMB78656.1
KAA2655932.1
KAA2613003.1
WP_042479123.1
EOH78514.1
WP_087575909.1
WP_138287079.1
WP_164463971.1
WP_055308555.1
KMP25681.1
SLK95228.1
WP_146762963.1
VIH74934.1
SJV92251.1
QLI60494.1
QJT27339.1
CAA5560416.1
WP_142301483.1
EYR36041.1
KAA5284904.1
EWR94025.1
CRU21583.1
WP_180813805.1
WP_070116358.1
AZI24100.1
KLK60921.1
WP_008659140.1
EHU20532.1
VPS01606.1
WP_091096186.1
QJT41310.1
KKA00701.1
QJT35615.1
VHT51545.1
QJT26144.1
VHY44389.1
SOB58245.1
EMX67047.1
WP_092899371.1
WP_173832896.1
EOI84299.1
ETS31203.1
VVT27775.1
WP_042068833.1
WP_047090465.1
CRV28826.1
KJZ98067.1
SKM56481.1
KIS40722.1
CAA6551425.1
EUO07939.1
KAB3807888.1
RTE38344.1
QJT27589.1
ENU12505.1
WP_150531888.1
EVB78783.1
VHT31112.1
WP_176233069.1
VIF11345.1
KMI74429.1
EOI77395.1
WP_150852671.1
RHF88727.1
WP_154056133.1
SRK52394.1
KAB3683811.1
QJT35964.1
WP_146693645.1
WP_131749327.1
ETS29721.1
WP_130995555.1
WP_028070433.1
WP_080597445.1
VFB91435.1
WP_033016558.1
EYB01394.1
KMR03311.1
CAA5287528.1
WP_093101251.1
CAA4622090.1
KAA2834510.1
CAA5402279.1
WP_138268037.1
KDK90398.1
CUP53719.1
SFO39521.1
WP_005819957.1
KAB3681792.1
KAA3842652.1
VMV88593.1
EQE03845.1
EDV13319.1
CAA5199023.1
QJT37853.1
QJT24815.1
WP_136159234.1
AOD00631.1
WP_130653947.1
WP_049461187.1
RHF75495.1
WP_017382792.1
WP_146026791.1
RGR32452.1
VQI61353.1
CAA5557426.1
EYQ35168.1
WP_167093568.1
WP_087960008.1
WP_061330418.1
PPJ75997.1
WP_109649933.1
SGU02425.1
KAA2913037.1
WP_094296839.1
KAA2747085.1
QDM12963.1
PNZ23665.1
AHI61848.1
WP_154899098.1
SJV04470.1
KAB4291083.1
RGY65187.1
WP_013760637.1
EXY79217.1
WP_060663259.1
WP_165948473.1
RNL87719.1
OKZ38819.1
KAB1333402.1
SSG01531.1
AOP56601.1
KAB6116852.1
VHY95728.1
WP_061315496.1
WP_162326418.1
EXQ54986.1
OHS68440.1
CNG40334.1
VID61962.1
CMT52354.1
KIQ95377.1
QJT28411.1
SYS44501.1
OUO95447.1
SJV94853.1
ELA51067.1
WP_096223300.1
VPI52159.1
WP_164862327.1
SRS93967.1
OYA16619.1
WP_028351664.1
KAA5246843.1
SYH07403.1
WP_121848558.1
DAC75162.1
AOD02425.1
WP_136382330.1
ENM06435.1
ELO74346.1
VFD77767.1
VHT86289.1
CGG54490.1
CZS07664.1
QJT29640.1
AXB72448.1
WP_174486257.1
WP_042565387.1
WP_134849760.1
AOD00808.1
CAA3868659.1
RGK53381.1
WP_145988691.1
EOF36570.1
QJT32550.1
WP_167085934.1
WP_100370213.1
EXO49727.1
CAA4180978.1
EWW44233.1
CAA5851841.1
WP_114579847.1
WP_186107558.1
QJT28436.1
KAA3997284.1
WP_142361539.1
PRQ01349.1
WP_134831247.1
KAB3715570.1
VFH34445.1
CJG32406.1
WP_119510269.1
QJT22313.1
VIK96591.1
RGQ41591.1
SQB04349.1
ETS33011.1
WP_079953095.1
ALF35316.1
EVS28433.1
VHX19671.1
WP_142578036.1
WP_049157121.1
RGL30531.1
KAA2913016.1
CGN01929.1
WP_048927305.1
KAA3081909.1
SJV72610.1
SMM96365.1
WP_029427007.1
WP_142785553.1
WP_118111357.1
BAB93686.1
WP_185960465.1
CAC6989103.1
VHV63538.1
CAC7153276.1
EWK05803.1
WP_115246142.1
WP_169685955.1
QJT32904.1
KAA4203322.1
WP_162112495.1
WP_090986992.1
WP_111550144.1
EYG07938.1
WP_102163255.1
CRV62400.1
EOU38385.1
QJT38404.1
WP_016212901.1
VHR88419.1
EUJ87680.1
RJX02148.1
WP_157791977.1
CQR65768.1
WP_162085922.1
WP_165593252.1
WP_069589983.1
EVI27345.1
VHR85738.1
CUB37648.1
EOM07456.1
KAB3917138.1
TDZ63418.1
WP_165820377.1
SAQ51589.1
EHZ77072.1
CAA4678645.1
WP_148103206.1
WP_118290579.1
QJT35919.1
KAA4379785.1
WP_135077399.1
CAA4286737.1
OUQ71333.1
VSI21184.1
VAG76861.1
VPB21054.1
WP_081017184.1
KAA4329337.1
KAA2763577.1
VFC55658.1
QJT22100.1
CAA4249858.1
KAA2850292.1
ELD81617.1
KAA2884178.1
VHU08778.1
EKN23480.1
RSI49086.1
EXY14088.1
EGI86797.1
WP_094516098.1
VHP98734.1
SYC00615.1
QJT34799.1
ETS31307.1
WP_012472110.1
AOD02358.1
WP_117855952.1
VQA86556.1
EYR37957.1
VHU21903.1
WP_129568939.1
WP_031914953.1
SJR53068.1
QJT24022.1
EVI72548.1
VAS76974.1
WP_152766835.1
WP_108634355.1
WP_150553586.1
WP_050867064.1
KAB3844817.1
CPC22426.1
WP_118210957.1
EOG75402.1
WP_102047508.1
QJT32014.1
OUO03814.1
WP_147444412.1
EUG73541.1
WP_142355481.1
WP_119784803.1
AOC98769.1
KMD82561.1
WP_175029441.1
WP_144005532.1
EVA29855.1
KAA2767030.1
CCY08506.1
EOI68751.1
ALN43355.1
SQS56925.1
ENN64759.1
EXP48971.1
EZT38478.1
OID71257.1
ETS29959.1
KAA4859532.1
AAS83483.1
WP_103675678.1
WP_161176765.1
KAA5287138.1
WP_161263188.1
CAA5538207.1
VTH46953.1
CXV32450.1
AOC99534.1
WP_116277803.1
QJT36701.1
WP_136290291.1
QLI60544.1
WP_032921119.1
KAB6201935.1
KAA2568453.1
WP_090797790.1
WP_024608019.1
VIH07748.1
WP_146260558.1
WP_145972258.1
PZR20456.1
KAA5254515.1
KAA4557566.1
WP_055172782.1
CCL09344.1
KAC10354.1
QJT38786.1
EUW79676.1
ETS33077.1
WP_167119200.1
WP_137006379.1
AZA90127.1
KAA2342976.1
ETS31159.1
WP_156221876.1
WP_143448990.1
EWM96837.1
WP_028021362.1
WP_163892750.1
ERO72837.1
KAA2418827.1
GAK18430.1
WP_039419357.1
QJT38368.1
WP_114583917.1
CAA4160111.1
KAB4509682.1
QJT25634.1
WP_162611958.1
WP_154727143.1
WP_084457757.1
VHR40339.1
WP_084397653.1
CAJ67332.1
BAB93710.1
SRZ03770.1
CAD0224656.1
SDS91470.1
KRQ86776.1
KAB3651681.1
RHE32073.1
WP_032946736.1
CAA5338032.1
CAA4614268.1
VIF35392.1
EYR12552.1
SJW86064.1
WP_155468190.1
WP_072318755.1
WP_166917649.1
KXG73519.1
CAA6286483.1
KAB4664221.1
VFG98820.1
SMM19687.1
ENK36654.1
WP_146144634.1
ENM00458.1
SDW81903.1
WP_045755912.1
WP_164858196.1
WP_143353535.1
WP_156194385.1
WP_165593226.1
ETS29704.1
WP_180123016.1
WP_009017930.1
WP_133258429.1
ROT11636.1
QJR64796.1
VHS93008.1
QJT41082.1
VFF71989.1
CSO43647.1
WP_160951251.1
EYR40875.1
CRV99546.1
QJR73090.1
AOD00351.1
SKL95311.1
ELA56655.1
VIF76578.1
WP_149007705.1
WP_141231873.1
WP_081303445.1
CAC6939831.1
WP_169607193.1
CAA6104253.1
SUN69195.1
SJV03031.1
WP_143696368.1
OJH33020.1
QJT26900.1
WP_144419808.1
WP_021825699.1
WP_081710711.1
KAA5283224.1
KAA4950742.1
EVG80169.1
EUQ95514.1
CVH29618.1
RYT76893.1
WP_141235906.1
WP_140395140.1
WP_173872580.1
GET49546.1
RWZ90870.1
AOC98857.1
WP_113745638.1
WP_151845191.1
KAA4644984.1
EYR35401.1
VRW37746.1
WP_107578448.1
WP_074423580.1
KKA00640.1
SWQ57234.1
CCL67211.1
EPW08215.1
VII75082.1
WP_179778046.1
KAA3125790.1
WP_184761973.1
WP_178319543.1
BAB93591.1
WP_149223654.1
WP_006745437.1
WP_004494474.1
KJZ98030.1
WP_004480156.1
EQJ32468.1
SEJ53014.1
CZL51762.1
CAC8757413.1
CSY06754.1
EUH13061.1
CRT77864.1
QJT34821.1
WP_106003227.1
WP_095790661.1
EUO08761.1
KAE41638.1
RGS90092.1
CAA5556345.1
WP_043038830.1
WP_147578983.1
WP_136416125.1
VJV42836.1
EUY06299.1
ETS30499.1
ETS32882.1
ETS30351.1
WP_065632060.1
WP_126678231.1
WP_147002523.1
QJT25603.1
WP_106118753.1
WP_146188265.1
RGV70964.1
EWN01872.1
pdb|1F1Z|A
WP_174772964.1
QJT25811.1
WP_018924784.1
KAA3778314.1
SGV59216.1
KAB3955204.1
AXU88024.1
VHP45912.1
WP_174498860.1
WP_162535091.1
CAA5587494.1
ETS33480.1
ETK26057.1
SRL89198.1
WP_146613401.1
WP_141011817.1
WP_088533312.1
TDZ04841.1
WP_060941031.1
SJR80962.1
WP_086439145.1
OHR86201.1
VUX36303.1
CGV80596.1
WP_138287135.1
WP_141121890.1
KAB4525554.1
WP_131571645.1
CEI17884.1
WP_110463637.1
SKQ33605.1
VIK24740.1
WP_038811494.1
WP_161636210.1
WP_145974414.1
QHM55269.1
WP_152991182.1
RGW46148.1
WP_146212408.1
EVC54006.1
WP_105178435.1
AUR48524.1
CSF58019.1
WP_163980392.1
VHT84444.1
WP_103983431.1
WP_185754130.1
CZR89082.1
WP_150854779.1
KAB6649563.1
QJT22894.1
KAA2969754.1
KLK83157.1
WP_158636543.1
EWL18573.1
KMB57854.1
WP_181371473.1
EWU05738.1
WP_125218455.1
KWX96645.1
WP_075968233.1
KAB1294849.1
QJT21032.1
CRS66235.1
WP_157261313.1
WP_034534761.1
WP_172484070.1
sp|Q56405.1|CADC_LISMN
QJT39028.1
WP_154827266.1
WP_069173497.1
KAB3698951.1
WP_181215801.1
WP_171488003.1
QJT39704.1
KAB3574742.1
SAK79095.1
WP_139864052.1
WP_142997985.1
WP_135992570.1
WP_135372336.1
WP_108867447.1
CAC9021797.1
KAA5273652.1
WP_034951043.1
KAA4737773.1
KAB4431723.1
KAA4549469.1
CAA5350728.1
WP_167368758.1
WP_095761903.1
VHO99455.1
WP_084347256.1
WP_064343126.1
CAA4805333.1
KAB3641913.1
TWV79682.1
WP_100263461.1
WP_164831754.1
WP_164863172.1
WP_119910936.1
SJO82907.1
VHW13425.1
ETS30114.1
WP_179790280.1
RGR12973.1
QJT34177.1
WP_121150928.1
WP_052604224.1
CUN11787.1
KKA00024.1
CAA4794350.1
WP_107624148.1
KAA2644766.1
WP_170970024.1
WP_034295973.1
WP_176271071.1
ABR38627.1
WP_130041538.1
CZS04593.1
VUW84667.1
CAA3905260.1
KAA4693475.1
WP_143003270.1
WP_091279561.1
WP_062760722.1
WP_185160054.1
WP_131784652.1
CAA4491870.1
WP_025078786.1
GFI17357.1
CBA30029.1
QJT22977.1
AZS29052.1
SUF49747.1
EVA58705.1
VIM83925.1
WP_161595762.1
WP_117988371.1
VVK91005.1
KAA4561507.1
PRJ23949.1
AOD00354.1
EMZ04152.1
QJT21901.1
RPG27967.1
EQO71303.1
WP_144428228.1
ERT44509.1
WP_079262016.1
EWR36371.1
VAF07789.1
SJH53723.1
EUL30123.1
QJT25788.1
WP_151556548.1
WP_151856235.1
CAA3856988.1
ETS29512.1
WP_159455906.1
EUI35105.1
COJ34171.1
WP_137337785.1
WP_111132911.1
KDI11782.1
SVP87938.1
VIL35983.1
WP_060138160.1
KDF09927.1
RGD23155.1
VQY29406.1
CAA5357752.1
VFD05049.1
KAB4524087.1
SXU30075.1
WP_139623244.1
QJT27351.1
WP_024566296.1
VQZ00751.1
WP_133457967.1
WP_159182974.1
WP_111400679.1
KAA2723894.1
AXU86750.1
VHW32040.1
CAA3920751.1
KAA3137720.1
PGG76084.1
QJT26487.1
WP_107285561.1
CAA5358062.1
VHS14696.1
WP_124533502.1
VFG82248.1
WP_139624987.1
SQF25826.1
WP_181633326.1
KAB4142014.1
CSY43832.1
ERK01720.1
EUX95989.1
sp|A9KD32.1|RS10_COXBN
RGP19106.1
BAF02396.1
VHY54995.1
VHQ37254.1
VIF74760.1
WP_105954383.1
WP_085165392.1
WP_146147651.1
WP_135992324.1
WP_026160816.1
WP_118940899.1
OJH32183.1
ABG29564.1
QJT32581.1
WP_164722905.1
WP_151880776.1
EVP65083.1
VHU74325.1
CYW90415.1
RHB00015.1
EQE17656.1
WP_151881422.1
EPX23107.1
VIE30760.1
WP_170915841.1
ETS30691.1
WP_088815654.1
WP_142381274.1
WP_134662598.1
WP_170863384.1
RGJ59795.1
PDP69238.1
CAA4476283.1
SJW08210.1
WP_165950296.1
WP_109383656.1
WP_095730123.1
WP_048506330.1
WP_021663859.1
RGF14865.1
WP_143422774.1
VHT44190.1
WP_173002107.1
VHP75543.1
WP_164512714.1
WP_095115893.1
KAB4343206.1
QLI60470.1
sp|P05845.1|TNSE_ECOLX
WP_174703779.1
CSV12830.1
WP_164529126.1
CDL53711.1
EVJ49109.1
WP_000088382.1
VQH81276.1
KKD25801.1
WP_138731295.1
VHQ82603.1
VHX34646.1
KST43314.1
WP_146259528.1
EYJ87702.1
VKH56524.1
VFH26350.1
SWO88982.1
QLI60306.1
QJT27359.1
WP_146526404.1
WP_152767391.1
WP_031219447.1
CAA5496645.1
WP_043450305.1
KAE43656.1
CAC8357347.1
WP_182044149.1
WP_177069629.1
WP_133306976.1
WP_053881264.1
STD55885.1
KAA2601835.1
EPT97238.1
VHO28267.1
CRU40377.1
SHX73636.1
VIG69784.1
WP_024986825.1
ETS33274.1
KAB6226729.1
QJT40900.1
WP_107581715.1
WP_153015180.1
WP_134315106.1
QJT31919.1
WP_134283688.1
ENK82449.1
AAL59751.1
KAB4151590.1
WP_067481132.1
WP_159092001.1
VIC29309.1
WP_123835993.1
KAA4644474.1
SPY47581.1
VHZ78817.1
TXE04762.1
WP_033853015.1
CAA6319636.1
ETS29555.1
QFT07724.1
SRV74869.1
QJT37528.1
CAA4131646.1
WP_147366699.1
WP_050439481.1
WP_141130817.1
AUR80263.1
QJT38249.1
VIA35005.1
WP_138178608.1
sp|B6J4A4.1|AROB_COXB1
WP_133119201.1
VIC17168.1
WP_118393060.1
ETS32563.1
WP_162137599.1
WP_110816496.1
RJW99195.1
QJT38332.1
sp|B6J3T7.1|AROD_COXB2
WP_147211163.1
VHV10788.1
ERY93392.1
AOD00761.1
SAY80778.1
KAA4093875.1
TGY55811.1
WP_096765086.1
WP_133231610.1
RGJ87892.1
KAA4093724.1
KAA2512139.1
AZA77048.1
PQL47322.1
EJQ65780.1
COA08365.1
WP_124802992.1
VRG08715.1
AOD01975.1
AQZ19426.1
QJT25513.1
WP_148748732.1
WP_072875396.1
VFC63611.1
EUT88383.1
EFK64622.1
AOC98008.1
SMK53997.1
VFH27717.1
ETS31033.1
POQ68120.1
EKN24333.1
VHP75642.1
VKD63320.1
WP_101897617.1
TCC88793.1
VEA96764.1
WP_177999257.1
WP_133227445.1
SVG95347.1
WP_169813050.1
RKU74607.1
CVX49378.1
QJT41428.1
TWI15490.1
QJT28829.1
sp|A3M962.1|RS13_ACIBT
EWO87021.1
WP_176188832.1
ETS32265.1
APZ78336.1
KDS45641.1
KAA2891730.1
CQU15521.1
EFL46467.1
EUX40237.1
QJT24262.1
KAA3694351.1
RYT64811.1
AOC99480.1
WP_080970760.1
WP_079345183.1
VHU33822.1
SRT93823.1
CYW29236.1
CAA4828947.1
VPP32618.1
CAA6316709.1
SVH63755.1
QJT37266.1
WP_183309007.1
STP33715.1
KMX74364.1
WP_160573828.1
CAA4669010.1
WP_099578457.1
VFH07678.1
VIK88936.1
SXE52403.1
KAA2477820.1
SSP13486.1
CRT46454.1
WP_178935292.1
CRQ65164.1
VSQ26369.1
KPW02206.1
SRO44982.1
QJT37791.1
KLR05256.1
WP_158479903.1
EWQ31114.1
QJT31060.1
KAA2898815.1
RGX13236.1
CXO49468.1
VIG17282.1
QJT34825.1
WP_092564240.1
CQR82643.1
QJT36015.1
AAS49419.1
AOD02158.1
CAC8188599.1
QJT40041.1
VFF24884.1
AOC99738.1
EVQ41412.1
KAA4226439.1
QJT30932.1
WP_018234208.1
CRS32341.1
VMJ04799.1
WP_147741897.1
ETS32517.1
PIL14897.1
WP_142253905.1
EUR60637.1
WP_047931623.1
WP_044181488.1
KAA2922185.1
KAA5242057.1
AOC98453.1
WP_143454294.1
WP_139238979.1
SRI93754.1
EEB66420.1
KAB6517310.1
KAA2525333.1
RHD69967.1
KRU32431.1
ACT97386.1
WP_087554842.1
WP_162903718.1
OTP38392.1
WP_143686804.1
CRT15905.1
WP_164426192.1
EXZ41208.1
WP_158839204.1
WP_024987481.1
WP_001237463.1
KAA5293643.1
WP_036926148.1
EVK85930.1
EUG74946.1
AOC99227.1
WP_155081688.1
WP_022669261.1
ETS30834.1
SMM90794.1
WP_113297736.1
VHV83746.1
EUK94490.1
WP_179950355.1
SJV32397.1
EWQ14933.1
EUY65412.1
QJT30910.1
QJT30182.1
WP_128929857.1
WP_111436204.1
ETS31029.1
WP_118465919.1
WP_172975516.1
WP_104026897.1
WP_144423243.1
EOR02294.1
SCI67501.1
QJT23101.1
CYX02043.1
CRU90884.1
KAB4392244.1
WP_082404348.1
WP_078841737.1
KAG57484.1
EUR47562.1
WP_037805127.1
VIB83079.1
EXZ50378.1
WP_081938322.1
SQC99499.1
VFB51519.1
KAA5354522.1
RGV35681.1
EOM18471.1
EOA56098.1
KAA5282943.1
CZG36546.1
WP_174423448.1
WP_171004375.1
WP_139278829.1
VHX51176.1
QJT36313.1
RHH74350.1
CCT35502.1
ENK24613.1
CAA4125898.1
EUY14653.1
OOU59357.1
CHU85807.1
WP_169563957.1
WP_172180105.1
WP_032362512.1
WP_123614866.1
VHZ14657.1
CAA4042035.1
WP_075840912.1
WP_137558707.1
WP_133277261.1
SCJ59007.1
CHQ80617.1
QJT32649.1
QJT38377.1
SRR68049.1
WP_184445581.1
AOD01242.1
WP_002561244.1
CTC19593.1
QLI60329.1
KAF0999534.1
QJT37188.1
CZA71476.1
ETS31840.1
QJT23276.1
WP_080301661.1
CRW43983.1
EXM48686.1
VIJ43980.1
WP_183444143.1
WP_183232496.1
WP_131541001.1
WP_025770918.1
ETS33053.1
RHD57853.1
KDG65768.1
KAA5415378.1
EJN93270.1
KAB6366553.1
WP_176599102.1
RHM19747.1
VIA40090.1
SIZ41007.1
WP_174410408.1
KJZ98254.1
WP_052004858.1
WP_162821677.1
WP_132459940.1
RGZ42682.1
QJT40524.1
WP_017660049.1
SPD96419.1
CSU63645.1
WP_157135900.1
CSZ99103.1
WP_117737051.1
CAA6428939.1
TCC91931.1
TFU68266.1
WP_140169676.1
SFT05430.1
WP_159096154.1
WP_146708490.1
WP_075518603.1
SPE04410.1
SAS54073.1
WP_155243007.1
EUV60698.1
WP_181208158.1
WP_062972765.1
KAA3806227.1
EPH13488.1
WP_003920034.1
WP_160781372.1
KAB4368497.1
ETS33602.1
CDR79371.1
VIL58602.1
VHS08344.1
KMA76486.1
WP_117897781.1
KDT31495.1
EDK29209.1
KAB3551268.1
SMJ25131.1
ETS29208.1
OEK35226.1
QJT22626.1
EGF59742.1
EMS76411.1
WP_075964280.1
RGJ72225.1
KAA4577354.1
GAE84113.1
WP_104133053.1
WP_082916183.1
AGA79406.1
EOD85289.1
WP_008781805.1
KAA3838308.1
ADY11099.1
KKA00332.1
SJV91375.1
SCI93911.1
WP_062859185.1
WP_091101015.1
EWP03013.1
SJU97864.1
WP_092574223.1
CXY22567.1
RGM95109.1
CAA3957393.1
sp|A3M1D8.2|FETP_ACIBT
WP_129369997.1
SRJ44897.1
VFH15875.1
VHR20444.1
WP_104082338.1
VIF98455.1
CCE97465.1
SRJ75234.1
WP_009000833.1
WP_144873196.1
QJT24124.1
KJV51559.1
PAK60807.1
WP_057864304.1
AOC99186.1
VFD90625.1
OKN43282.1
EUP58260.1
WP_061997164.1
EUW17448.1
TVZ84766.1
QJT26693.1
ERJ63914.1
QJT32982.1
WP_139193806.1
WP_042820681.1
KAA2412203.1
AOD01042.1
WP_167818896.1
KAB3695483.1
KAA3108466.1
VJF06956.1
QJT35162.1
QJT33014.1
WP_071513619.1
KAA4530746.1
EWR22539.1
WP_174850469.1
VFH28655.1
WP_026977697.1
CAA5664957.1
VHY59505.1
SJB81455.1
CTY33765.1
WP_012080884.1
KAA2523312.1
SMK62008.1
KAA2899347.1
CAC9054521.1
VFC43676.1
WP_151856311.1
WP_155245197.1
EWS18675.1
RGD27564.1
ETS29863.1
TCK80894.1
KAA4158039.1
SGS72538.1
WP_073285339.1
AZA89812.1
SJW38053.1
WP_062270309.1
EYJ17205.1
CAA5469969.1
VSM04623.1
QJT36689.1
SRJ14180.1
QJT30817.1
QJT22168.1
WP_157986581.1
WP_062729151.1
AOD02361.1
QJT34514.1
WP_152135179.1
CRU45637.1
SIX02621.1
WP_166255986.1
QJT30251.1
WP_028070526.1
VHP69616.1
WP_036651842.1
KDW48401.1
EWN36150.1
KJZ99736.1
WP_081253801.1
WP_133991991.1
EXR55848.1
WP_149017258.1
WP_133428538.1
VIA89701.1
WP_179255536.1
OSL42188.1
WP_154232610.1
WP_139512398.1
WP_130041357.1
EUZ92059.1
EOK57484.1
ETS31966.1
VIJ62310.1
VCV91327.1
VFA63805.1
KAA4020470.1
KLX80099.1
CRS85319.1
CAC6351101.1
SMX45353.1
KAB3611925.1
RDJ61172.1
WP_158061025.1
WP_036886684.1
SDY08446.1
SML15616.1
EDO53904.1
RDJ82165.1
OUH91877.1
WP_047567757.1
VIB27251.1
WP_132459604.1
WP_116711547.1
KAA3161549.1
WP_000846998.1
QCD40673.1
WP_108546569.1
WP_033109993.1
WP_160601646.1
KLZ17221.1
QIU95175.1
VHD52742.1
VIJ94307.1
WP_148140317.1
WP_175090794.1
CAA5636307.1
VIL12493.1
sp|B6J1K1.1|Y1535_COXB2
QJT31059.1
SAH94199.1
VIC89030.1
WP_141243174.1
SMM14811.1
ENE52264.1
EUX88725.1
QJT34607.1
AHY00035.1
QJT27441.1
WP_148976766.1
OUO03969.1
QJT41383.1
VIM27940.1
WP_040013573.1
CTB28260.1
WP_176445211.1
WP_008455329.1
WP_173897006.1
PYD14602.1
PDK51987.1
WP_005643530.1
VHX64431.1
WP_169395738.1
CAC7623576.1
WP_020476588.1
WP_117852442.1
WP_167818725.1
WP_131706173.1
EIY23594.1
WP_102980472.1
CYU24658.1
EKN06357.1
WP_117393286.1
WP_150855079.1
WP_146052107.1
WP_143451599.1
WP_015691375.1
WP_175281981.1
WP_143070152.1
WP_064537868.1
WP_005827325.1
VFE53007.1
VFC07816.1
ETS33663.1
WP_164830150.1
SLB11690.1
SHE51391.1
CNI32148.1
WP_036900549.1
WP_181743055.1
WP_115624271.1
CWC97520.1
WP_161944327.1
APL42819.1
WP_142246563.1
WP_035111040.1
KAA5128448.1
PEC66536.1
WP_132052016.1
WP_121773796.1
EQP04986.1
SCC47966.1
VFH31744.1
CSV57993.1
EWB24954.1
VFD07536.1
CAA4663578.1
ETU01495.1
EUV05306.1
WP_162137640.1
GDI29295.1
WP_034039295.1
KAA2624105.1
WP_106140435.1
VFC90863.1
WP_069389780.1
RZJ76741.1
WP_177496735.1
WP_142978128.1
WP_003914221.1
ENN29335.1
RHI46831.1
EOI76109.1
KAC01752.1
WP_165589533.1
WP_063534146.1
WP_075042941.1
SRL38970.1
VIF48924.1
QJT26516.1
VTO22274.1
KAA2530327.1
AOD00272.1
BAF02415.1
WP_101747378.1
SGW05701.1
CCL44811.1
CAC8080409.1
EPX34741.1
WP_144907278.1
CAA4442895.1
VIE01138.1
RGZ65296.1
QJT38781.1
QJT38146.1
WP_172482051.1
KAB4191042.1
CAC7346717.1
EEN83246.1
EFY18213.1
ACX47977.1
EFF34688.1
WP_126677875.1
KAA3889188.1
WP_174902224.1
ARE89417.1
WP_181951429.1
QJT38886.1
SME18246.1
WP_141964153.1
SMM28560.1
WP_121514253.1
QJT39190.1
ETS32105.1
KAA2971865.1
WP_178795838.1
VHV90519.1
KAA4056290.1
CCL26855.1
WP_118908455.1
WP_161727003.1
VIC04517.1
WP_143365972.1
KDS23232.1
KHF54265.1
CAA4314264.1
QJT36061.1
WP_163362171.1
KMX08565.1
WP_130737273.1
KAA2676759.1
CAA5709187.1
EFA44309.1
CUQ86356.1
ENF59600.1
WP_129651120.1
WP_130885898.1
WP_141242795.1
WP_142762914.1
EQN45124.1
WP_068696277.1
KDS42909.1
ETS33569.1
QJT24230.1
WP_160325616.1
WP_175309865.1
ROS82075.1
EWN25221.1
RGP02391.1
VIK89870.1
CAA5375057.1
WP_183227331.1
AGY56241.1
WP_154216934.1
AOD02426.1
WP_136288070.1
EFI48909.1
KAA2788703.1
VPB80771.1
CQW40793.1
WP_141767402.1
VIE22306.1
PRR79966.1
CRV17489.1
KAI13659.1
VFC99748.1
EWO05397.1
CAA4168262.1
ETS30334.1
WP_139911199.1
WP_183128002.1
EQP07875.1
WP_158889431.1
WP_170877672.1
VQF33041.1
WP_176247341.1
QBQ68135.1
EVH44654.1
WP_094075319.1
KDI32540.1
WP_172756905.1
WP_001987611.1
EKZ50201.1
WP_138089796.1
QJT36122.1
STB57637.1
KAB3578007.1
WP_142363597.1
WP_114856288.1
WP_010404756.1
EXY14065.1
RHE19967.1
WP_006844187.1
WP_077434434.1
WP_151941920.1
SAY68662.1
CRV68425.1
KKA00073.1
QJT33693.1
AWS03015.1
CAA6543821.1
SUY12155.1
CRV40036.1
EUU87896.1
SIH99772.1
RJZ64602.1
WP_074800196.1
WP_141771103.1
WP_058700190.1
SJH09373.1
WP_038742340.1
WP_171943306.1
WP_019117241.1
WP_162717817.1
EQX25240.1
RHL55825.1
WP_178767217.1
CAA4780601.1
CYT97742.1
WP_165414152.1
QJT41098.1
WP_114062967.1
VHV72581.1
WP_074536203.1
WP_097061006.1
AOD02123.1
EEM64673.1
OIK45056.1
KAA2531864.1
VID26562.1
KAB6680335.1
EVG52849.1
WP_165088409.1
KAA4131717.1
VHX78622.1
WP_032952329.1
QJT28998.1
WP_162964763.1
EQG23696.1
VFC76066.1
WP_178319157.1
OSK80217.1
WP_162781255.1
WP_146044495.1
WP_018629620.1
WP_123156841.1
WP_013434316.1
SJW41080.1
EZT35716.1
EYQ46168.1
WP_168638667.1
EZW95806.1
EUI22629.1
ETS32116.1
WP_155517332.1
WP_037380590.1
WP_024422359.1
KAB3756601.1
RHF29396.1
OOJ26074.1
KAA2570415.1
VFD74549.1
CSL66528.1
WP_075820074.1
WP_172582587.1
CAC5839793.1
WP_042060427.1
EWF25004.1
WP_160329270.1
GCQ66542.1
WP_117466807.1
CAA5709751.1
VFF95036.1
WP_016661204.1
WP_163348080.1
WP_158292274.1
CAA6481296.1
EWQ88129.1
OOL51448.1
CAA5347386.1
EYI81490.1
QJT36120.1
WP_160289818.1
KAB6105461.1
CDN30469.1
SCJ69436.1
WP_147502534.1
WP_113217680.1
RGW49648.1
VHP06560.1
KAB5393899.1
KFA44546.1
BAB93803.1
AXU68207.1
CUP50934.1
SAM50706.1
WP_162680349.1
EFI11912.1
RZJ57049.1
VFD68381.1
KAA3897079.1
RHH84956.1
QJT26443.1
WP_176978891.1
CAA4724382.1
KGF30587.1
APZ78327.1
WP_142763402.1
WP_130059665.1
CTB23327.1
WP_032058214.1
WP_003214212.1
CAC7947978.1
RBT45328.1
KAA2772965.1
KAA2630299.1
TEB10246.1
RSJ21816.1
TFU78027.1
RLT82344.1
SIJ43388.1
CYT59448.1
CRU79995.1
KOA19831.1
BAK25180.1
QJT31051.1
WP_139097670.1
AVX34796.1
VHY27590.1
SSR40327.1
ETS33474.1
RGN43973.1
KAA2878611.1
WP_176236524.1
QJT31924.1
OLX63151.1
RHI63732.1
VSA31097.1
SXU04771.1
sp|A3MA28.2|DTD_ACIBT
WP_073882705.1
WP_151934944.1
WP_147325847.1
VID37247.1
WP_162966942.1
WP_146741979.1
WP_183454925.1
WP_119759794.1
WP_136268990.1
WP_036896713.1
WP_135772223.1
WP_093802867.1
WP_032329259.1
WP_083109328.1
VHZ66170.1
CAC9025152.1
VHO54484.1
CAA5413547.1
WP_159632057.1
WP_146676879.1
KAB3903023.1
VHW50869.1
KAA2844077.1
QEM15705.1
VHR85673.1
SJU21647.1
ETY10815.1
SJW72542.1
WP_034868151.1
WP_141894612.1
VIC58268.1
CAC5549118.1
WP_024207941.1
WP_096904695.1
ETS31345.1
WP_128957395.1
CAC7125306.1
WP_142255551.1
WP_179979275.1
ENL54071.1
SJF35487.1
WP_034320457.1
KAB3577780.1
KAA2806961.1
SLQ66420.1
CSZ45311.1
QJT24270.1
WP_087365653.1
sp|A3M1G0.3|RL1_ACIBT
SRX13332.1
SKA52143.1
WP_167269186.1
WP_122335852.1
WP_123612841.1
RGV60629.1
VHP46589.1
CAA5134790.1
WP_173638708.1
WP_082729205.1
SMJ84594.1
WP_141336769.1
CUP86126.1
KAA3037944.1
WP_105950098.1
EOE16398.1
CRS64471.1
KAB6303041.1
VHQ18753.1
VIC12975.1
WP_118038390.1
EOG59721.1
CAA3807288.1
EJE11688.1
WP_175531399.1
VFF61731.1
WP_120053266.1
KAA2603915.1
VFB57754.1
CAC8269141.1
SHM19745.1
QJT39326.1
WP_159089575.1
SVM52188.1
CXP30590.1
CAA5527001.1
CAA5342691.1
KRU28940.1
WP_119216750.1
VFG34209.1
EMX13347.1
WP_030833324.1
WP_175456864.1
WP_126620830.1
RKE77213.1
BAB93627.1
KAA3063985.1
QJT22645.1
KAC83747.1
ETS30418.1
WP_170340158.1
WP_149876724.1
QJT26066.1
CSA26674.1
WP_186067426.1
WP_055592019.1
KAB1297231.1
KAB4458681.1
WP_040284796.1
WP_100137225.1
VTJ09218.1
RGT00731.1
sp|B6J7Q3.1|DER_COXB1
KAB6308943.1
WP_022682434.1
WP_091096175.1
KAA4146803.1
WP_107326116.1
ETS32191.1
EWD55186.1
WP_144670198.1
SMM83066.1
CRW17653.1
TYN57556.1
QJT36961.1
WP_106268428.1
WP_073999733.1
QJT27620.1
QJT21820.1
WP_143275004.1
KAB4209921.1
VID35588.1
VFF90085.1
WP_174904560.1
WP_143413534.1
KAA3885244.1
QJT39407.1
WP_037490394.1
CAA5485622.1
QJT32317.1
QJT28647.1
WP_181061421.1
WP_142385559.1
KAA2652036.1
CVX81738.1
CAA6089419.1
BAF02435.1
SBB08674.1
CAA6162891.1
WP_169097098.1
WP_142365397.1
WP_148106445.1
WP_146206006.1
AOC98317.1
ETS32948.1
VIB57570.1
WP_164976469.1
ETS32581.1
CSK88902.1
WP_158582664.1
WP_160195549.1
KMB22048.1
WP_159267788.1
VIL72775.1
VIG87024.1
WP_000088279.1
EYR48404.1
WP_115979785.1
KAB6547255.1
KJN14051.1
CYX16798.1
EVH92718.1
WP_174667138.1
WP_035460862.1
EZJ62153.1
WP_177204886.1
WP_172521665.1
CCX86864.1
WP_173288236.1
QJT35294.1
WP_036887403.1
EIY98942.1
EKY12940.1
EZT96509.1
WP_052279943.1
RGS79578.1
WP_138750368.1
WP_034260505.1
WP_160861722.1
KAB6253720.1
QJT40538.1
WP_157050238.1
ASU05565.1
SBC07894.1
EYE55185.1
VHT43084.1
AOD00638.1
QJT28392.1
WP_139801421.1
KAA2899144.1
KNH64009.1
OZH49755.1
WP_170915816.1
CAA6397239.1
RGM41762.1
KAA5520071.1
WP_142812926.1
WP_152976929.1
WP_145998572.1
WP_173400621.1
WP_117267229.1
VAL90397.1
WP_142794105.1
WP_103003514.1
KAA4592922.1
SRP63224.1
WP_035358203.1
BAC41532.1
VIB30268.1
RGF10828.1
WP_061683603.1
WP_148093353.1
WP_029021323.1
VIC68224.1
VHV54636.1
WP_140832552.1
WP_058653108.1
EQQ17980.1
KAA3029275.1
CPE08917.1
WP_142378007.1
WP_165676183.1
KAA3838514.1
TDA92767.1
KDF34296.1
WP_130771052.1
VFA63817.1
WP_155512898.1
KZD85751.1
WP_023890714.1
WP_119759810.1
TDO96048.1
SHX85635.1
EVN40390.1
WP_010539514.1
SQW50155.1
EPU55468.1
WP_113898304.1
CAO82956.1
SIL46155.1
WP_161972198.1
SCV18522.1
CRW29262.1
WP_039648305.1
KAB4210040.1
WP_172327296.1
WP_044638079.1
KAB6702419.1
VGV25376.1
WP_079394438.1
WP_087338492.1
EEW60981.1
CAC9314834.1
WP_146607244.1
EYL33179.1
VHX71219.1
QJT28197.1
QJT36797.1
WP_034697610.1
WP_161126733.1
EZZ78549.1
WP_181963582.1
WP_143035497.1
SAI46864.1
RUN07724.1
QLI60328.1
WP_133750718.1
WP_085279424.1
EVS85676.1
CAA5483081.1
RPK84229.1
EUU03199.1
EOI53633.1
WP_052982895.1
WP_024312412.1
RGT31371.1
WP_153123639.1
KAA2644706.1
KAA3865029.1
WP_122268106.1
VFF52005.1
WP_021099606.1
CAC8676862.1
RHK75069.1
WP_052080948.1
EUH47693.1
WP_143562251.1
KAB4304754.1
SAO21225.1
WP_127629913.1
WP_160952361.1
WP_026169119.1
KAA2382178.1
CAA5192326.1
AUR49689.1
KAA2399091.1
ETS29650.1
WP_155985217.1
WP_060868795.1
WP_035843799.1
WP_146699299.1
WP_142917834.1
WP_131209552.1
EQI38481.1
EVC82874.1
WP_072596979.1
WP_138069423.1
WP_117463278.1
WP_148853047.1
SBO17638.1
EUN41637.1
AAN58732.1
WP_161133346.1
TDH18045.1
KAB5027351.1
WP_181423751.1
WP_155812829.1
SRM55659.1
VHU91305.1
WP_162559349.1
OPG99228.1
ENJ95747.1
WP_172691379.1
SQK12851.1
VHQ62404.1
VFG90962.1
WP_128583556.1
WP_159364404.1
AQM37561.1
AXU45010.1
ACF67029.1
SVO44603.1
QJT38848.1
SJR65612.1
WP_162268343.1
VTG73759.1
SMD70176.1
EZW57693.1
EVI00965.1
ETS31722.1
BAB93827.1
EWF00598.1
WP_102642957.1
SAZ39132.1
KAA2573672.1
EJS93156.1
WP_172422281.1
WP_142361993.1
WP_054038732.1
WP_145953398.1
WP_086672098.1
WP_018859995.1
QJT37223.1
WP_083045652.1
WP_100023850.1
ASF62784.1
OFS49069.1
VIM78712.1
KJZ98152.1
WP_149882233.1
WP_161944301.1
WP_095158121.1
WP_058335919.1
WP_048592466.1
CAA6429089.1
WP_162618313.1
CWD44800.1
CAC6510228.1
KAA60320.1
WP_060138770.1
SFN89885.1
WP_148674136.1
CRS85763.1
SBA80927.1
CAA4091000.1
VHY24406.1
CAA5438004.1
KAA4628167.1
QJT21223.1
WP_182353597.1
WP_150819531.1
KAA2930769.1
VFC99955.1
EQF55342.1
KKA00485.1
WP_160829737.1
WP_133669840.1
AOC98166.1
WP_143441115.1
CAA4567687.1
WP_008151323.1
EVT00051.1
AKB96599.1
WP_137330342.1
EOM05745.1
CPW71009.1
EPD26032.1
WP_166886457.1
CYW48839.1
QJT30921.1
QLI59075.1
EZT58293.1
WP_141657159.1
WP_027734864.1
WP_122146540.1
VIE41220.1
AOD00816.1
AOZ87004.1
WP_024258005.1
SCH08153.1
EZV59549.1
WP_018675977.1
OTO40269.1
EVB43383.1
RHL09991.1
WP_159375778.1
KAB6548472.1
ETS30983.1
WP_161949778.1
QJT26057.1
VIL25398.1
KAA4103141.1
AWM65672.1
SMM09552.1
WP_162889020.1
KAB6107472.1
SWT72517.1
AZA92873.1
WP_163078779.1
KAA5245231.1
SJU71954.1
WP_173553247.1
WP_165758551.1
WP_161126725.1
WP_164965808.1
SMM96746.1
KAB6537822.1
EHQ53801.1
WP_173001819.1
WP_106624296.1
WP_163406786.1
AOC99663.1
EPU57624.1
OHW56447.1
VID97105.1
EPU29753.1
KGB25479.1
QJT36795.1
QJT31478.1
WP_155255838.1
WP_133656261.1
WP_071750597.1
WP_019234541.1
WP_091898200.1
ETS30671.1
VJS14597.1
RHF47727.1
QJT34845.1
AOC98957.1
QJT41105.1
PJY68000.1
EWR18532.1
WP_141218835.1
SJL19111.1
KAB4009340.1
KAA3999694.1
QJT24939.1
WP_113012712.1
WP_112945932.1
SJT97132.1
PAW95098.1
WP_028344388.1
RHE98039.1
VIL91064.1
WP_042874005.1
QJT34476.1
CAA6510057.1
WP_167838132.1
SCI40125.1
ETS32923.1
CAA6092365.1
KAA4999482.1
KAA3158225.1
STX45102.1
QJT31936.1
VOJ52851.1
CAA4253169.1
KAB4385178.1
CRV99368.1
EOT31319.1
ABG29562.1
BAB93754.1
QJT29809.1
QJT24253.1
RGZ30578.1
RGU39651.1
KAA4586150.1
RGJ41911.1
SMJ01163.1
WP_093191617.1
WP_165859802.1
KAA4826349.1
KIH09701.1
KMB73111.1
WP_142348604.1
QJT24155.1
KAA4103135.1
RHL38478.1
OPB88911.1
EVK21224.1
CAA5110144.1
CAA6494248.1
RGT96531.1
ELF04972.1
WP_002820209.1
CAA4971503.1
VHZ06811.1
SML03483.1
WP_005148568.1
VIH75646.1
WP_021821613.1
QJT22380.1
WP_024139560.1
SAC64809.1
TRW24226.1
WP_150321576.1
AAA88564.1
WP_176227360.1
KAB4403118.1
WP_039426543.1
ETS33724.1
WP_146237844.1
KAB3671077.1
WP_162697143.1
RJX10529.1
QJT23475.1
EYQ46167.1
SJV58053.1
WP_161948028.1
KAA5195652.1
AOE47818.1
WP_139651016.1
WP_051657981.1
QJT27183.1
VIH15924.1
VHP08466.1
CRU69316.1
PRK37436.1
ABN43724.1
QFS99112.1
WP_100234159.1
KAB4043799.1
VRZ84721.1
VFA50644.1
WP_151859361.1
ESJ64040.1
CAA5009515.1
AOD00537.1
SUB78946.1
WP_161945821.1
WP_139111241.1
CSI57161.1
AOC98237.1
VHW72465.1
KXB77293.1
VID41950.1
WP_153081319.1
WP_005809192.1
EYN78643.1
SIL05871.1
CRU10074.1
WP_007563557.1
WP_113949357.1
WP_169614560.1
WP_044262493.1
WP_094702868.1
WP_150605829.1
KAB6377038.1
WP_180134507.1
EUK72302.1
KAA2514392.1
QJT23045.1
WP_112015169.1
WP_119204143.1
ELC94462.1
KAA2736262.1
EGC00683.1
WP_144329941.1
WP_074910865.1
WP_181690533.1
ALM56165.1
VFC26702.1
WP_032845478.1
WP_138340281.1
KAB3562576.1
WP_119993483.1
EOT85070.1
SJG48739.1
VHO32717.1
CAA6001026.1
ENF32363.1
AOD00432.1
WP_054229583.1
WP_113067809.1
CAA4291963.1
SAC58549.1
WP_133525780.1
WP_176214466.1
EVC95245.1
WP_084884189.1
EJV03386.1
WP_142917729.1
WP_107623974.1
WP_158671658.1
WP_114205957.1
KAA4981012.1
QCG31280.1
WP_078677438.1
KAA5510957.1
WP_180505901.1
KAA4196202.1
WP_074574545.1
VIL50146.1
REC79476.1
EVB76798.1
VAK39243.1
KAB6197440.1
WP_016856213.1
WP_139960174.1
WP_152786468.1
KAB4259109.1
KAA4082105.1
WP_069223464.1
VHU56353.1
WP_110980705.1
CXI48886.1
CRU29991.1
CZI87974.1
WP_184416978.1
WP_146302618.1
CZQ31691.1
WP_109583618.1
WP_146756236.1
WP_035696952.1
CAC9069947.1
KXZ65815.1
VIL64194.1
KMB59959.1
RGX18399.1
RBS77889.1
EXZ35906.1
SOD17663.1
OOM82138.1
SBA70755.1
EZT24333.1
CHQ04547.1
EUH47692.1
ETS29928.1
WP_117830015.1
QJT32846.1
WP_139374588.1
KAB3608045.1
WP_079149804.1
PRN17412.1
WP_117980792.1
RGO91505.1
SYP04599.1
VHV38641.1
SJL19290.1
WP_025770520.1
SAG19358.1
VFD38936.1
WP_070721654.1
WP_153391660.1
VJS30178.1
VSE37107.1
WP_144007310.1
WP_159740512.1
CRN48459.1
CAC6064936.1
CAA5579424.1
WP_117615875.1
WP_134435473.1
QJT29852.1
EWL18574.1
WP_010310224.1
WP_157732425.1
RHS42336.1
SQJ68301.1
VHW85200.1
KAA4693478.1
WP_088401238.1
ETS33337.1
WP_183816431.1
RJV42214.1
WP_017771153.1
SUV35556.1
KAA2604518.1
KAB4204842.1
VIE42158.1
KAB4265591.1
AGP27409.1
EWE80033.1
KAB5216368.1
sp|P47546.2|Y304_MYCGE
QJT31508.1
RCK25359.1
QJT30195.1
QJT27799.1
RJW97340.1
CAA5982924.1
WP_121967322.1
CAA4435788.1
WP_074107578.1
EIY60363.1
WP_082405816.1
WP_065644854.1
WP_117852440.1
WP_172915056.1
CUG70032.1
WP_135471665.1
WP_159100122.1
OOL32209.1
OTO07379.1
WP_143280737.1
WP_160422671.1
WP_103983720.1
CCL67831.1
KAB6146883.1
KAB1318323.1
VHW93620.1
WP_118419775.1
AJP55058.1
CTA59905.1
WP_158609245.1
QJT21201.1
CRW17085.1
EVN61271.1
WP_100673822.1
KAA5275465.1
CAA4454267.1
KJZ99652.1
CAA4159509.1
WP_166339653.1
WP_141418246.1
QJT26529.1
VHW01063.1
OTO32488.1
WP_002381583.1
WP_180061580.1
ENJ92788.1
ELA61358.1
WP_005863283.1
KAB4517255.1
KAB6256004.1
VSH16527.1
CAA5459395.1
KAA96762.1
WP_070612838.1
KAA4226440.1
OYA34955.1
VHQ83407.1
PQE95705.1
EOD89488.1
WP_185628316.1
WP_088364762.1
WP_149007383.1
WP_165512593.1
EUY51812.1
WP_142965387.1
WP_109943799.1
RGE72575.1
SCC62941.1
OTO48782.1
OJZ30000.1
KME32310.1
QJT35663.1
WP_142292654.1
KAA4504358.1
WP_008371551.1
SIX02559.1
EVM89618.1
SJT84510.1
WP_169847090.1
EYN44768.1
WP_010644356.1
CRU50041.1
WP_045131246.1
WP_117343184.1
QJT40395.1
SJW15521.1
KKA00707.1
WP_080261630.1
SAY52396.1
KAB6538998.1
RHD20320.1
WP_172691401.1
RHH39345.1
WP_126344616.1
WP_185063062.1
VMN82689.1
VGX78305.1
WP_151941113.1
QJT23071.1
VND70859.1
SML84461.1
WP_081276391.1
WP_166515826.1
WP_032309945.1
WP_026935682.1
WP_008579980.1
WP_142996908.1
ETS33702.1
KAB6693195.1
SJO02393.1
CXI45296.1
ETS30092.1
ETS31318.1
WP_176061854.1
BAB93679.1
SJW30638.1
CRF46893.1
RJV57170.1
EVP25421.1
VIG10516.1
WP_091848706.1
ATZ16027.1
CRS90689.1
ABG29512.1
ETS33644.1
EJD97066.1
WP_146944825.1
WP_028901067.1
CAA4878703.1
WP_018615688.1
WP_146064235.1
WP_171451012.1
VFF31915.1
WP_152066215.1
RLT82346.1
WP_074905828.1
CAA5426123.1
ERX11609.1
KJZ98057.1
QIX67365.1
WP_080466872.1
WP_141181544.1
CAA4413434.1
VFD64498.1
QJT39616.1
EVG32566.1
SMK37427.1
QJT21997.1
WP_180510535.1
WP_161343388.1
QJT32019.1
VIG94019.1
ENC82989.1
WP_085507703.1
CSW63803.1
WP_139181885.1
WP_028069012.1
WP_077197058.1
CMU04428.1
CAA5804681.1
SMJ52594.1
SUC50919.1
WP_146212107.1
WP_146610944.1
EYF52137.1
WP_142363564.1
QJT26503.1
CAA5561179.1
WP_042915292.1
CDN30781.1
WP_183562928.1
VHT92188.1
KWV73391.1
WP_167288554.1
WP_013816546.1
WP_174393069.1
STC72297.1
CAA4401437.1
ERV82952.1
QJT23938.1
WP_073126127.1
WP_143706266.1
WP_108167508.1
VGX67282.1
OPY66945.1
VIC20577.1
WP_061257182.1
WP_171633520.1
WP_162137352.1
WP_137811235.1
WP_118196631.1
KAB5274385.1
VHY10629.1
RHD14661.1
EPR81096.1
WP_082224822.1
CCL50798.1
VIC46856.1
CRN35120.1
KAA2571342.1
WP_038784679.1
WP_016227620.1
WP_072366516.1
WP_159214550.1
VID01001.1
RGJ20610.1
KAA5041309.1
SJU31678.1
EVM45380.1
EUO67321.1
BAJ06390.1
WP_117574284.1
EPV97070.1
QJT25125.1
EUO54441.1
SKZ75347.1
KWW24374.1
WP_129900152.1
QJT41158.1
WP_169998402.1
WP_056465242.1
CZA91993.1
SJP48710.1
ENZ19560.1
QJT30360.1
WP_140410676.1
ROT13803.1
SUV35576.1
WP_151700758.1
RLT64488.1
SAR68071.1
RKE81704.1
STK36788.1
VII09429.1
WP_118172511.1
EWU40832.1
EOE62188.1
WP_164966539.1
WP_161787528.1
WP_080062855.1
SUB19810.1
QJT34674.1
QJT26903.1
SUX50658.1
SCH63987.1
CXO06418.1
WP_080949112.1
EFI47405.1
WP_163636098.1
SPJ18879.1
VFG16348.1
KAA5118127.1
WP_175042193.1
CAC6446141.1
VIE36869.1
QJT31732.1
WP_055493881.1
WP_157568839.1
EIQ95499.1
QJT36315.1
CAA5898387.1
AOU73978.1
WP_172756951.1
WP_083816284.1
WP_065415506.1
AQQ19631.1
VIM61130.1
WP_036314632.1
CAC6937998.1
WP_163967880.1
KAA2467434.1
WP_150855023.1
CSV68695.1
KAA4055552.1
sp|B6J1S8.1|OBG_COXB2
WP_166791567.1
QJT20473.1
VGS16674.1
EUV30721.1
KAA5033959.1
ERO93686.1
QJT34103.1
EPW44094.1
QJT22421.1
VVQ18780.1
WP_097045653.1
WP_118213371.1
CAC8379279.1
QJT41213.1
QJT21253.1
AWM66233.1
KAA5086313.1
WP_144418026.1
WP_081448122.1
OPB64715.1
QJT34782.1
WP_113382794.1
EIY70136.1
AOD01977.1
WP_183980699.1
WP_148146310.1
VIL49176.1
VFC06066.1
RZL97164.1
QJT37709.1
RJU59605.1
KAB3694925.1
QFT16970.1
QJT39045.1
WP_103231223.1
SJV95638.1
CUN66346.1
WP_151897661.1
KAA4238830.1
WP_093320037.1
WP_167565469.1
WP_107069910.1
VAZ81363.1
WP_032058184.1
sp|A9KBN4.1|GLYA_COXBN
RGZ43059.1
OUI24787.1
AOC99264.1
RGU63339.1
QJT37480.1
AOC98163.1
RBS44471.1
WP_184160315.1
WP_162756599.1
KAA2361938.1
VHX71427.1
ETS29492.1
KAA4089041.1
EZE54676.1
EUG34778.1
KAA2733785.1
WP_172715845.1
KAA2416874.1
WP_140832494.1
QJT27488.1
WP_115272740.1
QJT35983.1
WP_085283793.1
EOT95811.1
KAA4608182.1
sp|A9KCT6.1|SERC_COXBN
GFI08062.1
WP_166833614.1
WP_143686813.1
QJT20461.1
WP_024906078.1
VHY69250.1
OPB86654.1
EVW36178.1
WP_120390062.1
WP_020550093.1
PCW83562.1
SFH37958.1
KAA3086147.1
VII03681.1
WP_177607995.1
SQB91387.1
CAA4916602.1
SJB31064.1
WP_150345736.1
WP_107328138.1
KAA4039118.1
CAA5977356.1
WP_103194836.1
WP_082716490.1
WP_096345320.1
EWN35242.1
AJI08074.1
QJT20740.1
QJT28427.1
WP_151880162.1
WP_074638495.1
VHY18069.1
CVS37662.1
WP_171487842.1
CCK89274.1
CAA5546162.1
VHO98445.1
OIC41399.1
QJT32651.1
KDA81778.1
WP_155066983.1
WP_062857847.1
KAF33303.1
PJY68068.1
PDB88733.1
WP_144243712.1
KIE04079.1
WP_129055494.1
KAB3781416.1
WP_159907364.1
WP_000678541.1
CXB18318.1
KLX35240.1
EVB88415.1
CAA5678776.1
EHG99630.1
WP_143281275.1
SFD37627.1
SQI80820.1
RGY77543.1
KAB3597069.1
KAA5415381.1
WP_091212150.1
VHT71943.1
SXZ52253.1
SPX03573.1
QJT20151.1
PTL25690.1
WP_026583600.1
WP_077197040.1
WP_121911324.1
WP_122119791.1
KAB3607300.1
WP_161169240.1
EVQ51895.1
SJW56599.1
WP_092465538.1
AFK73839.1
QJT33880.1
VHS70867.1
WP_126829865.1
WP_008997708.1
WP_142307161.1
QJT20191.1
QJT26941.1
QJT22349.1
KAA2476741.1
VUX22876.1
EUV70559.1
VIH05103.1
EPW21813.1
VHN09397.1
CAA5433184.1
WP_171899411.1
KAA2966468.1
EUZ95182.1
WP_117703530.1
AGY56224.1
CAA6560312.1
WP_136637836.1
WP_082952694.1
KAB3731046.1
BAP01221.1
VIH37894.1
WP_142908588.1
CZK65690.1
WP_146127492.1
WP_141476989.1
WP_056439051.1
SQW29846.1
CXM65968.1
VHR16695.1
CRP54070.1
WP_169611132.1
VFD93459.1
RHH72323.1
QJT31336.1
SPT81763.1
EOG99849.1
ETS29350.1
VZV95058.1
VFF30435.1
VJT64860.1
WP_099554551.1
WP_026854204.1
SRK34654.1
WP_150855294.1
WP_146027425.1
VFD71956.1
KMF31523.1
KAB6208433.1
WP_162466704.1
AYZ12721.1
VPK40112.1
WP_133979385.1
EVT15407.1
SUY15069.1
OTP38391.1
VHX64415.1
WP_057898535.1
KAA2985356.1
CUN57075.1
EMZ18584.1
AOD00673.1
WP_099508697.1
WP_077412044.1
VIN42835.1
OYW72431.1
SCH18323.1
WP_117682018.1
VIM85173.1
SEA65020.1
CRV68383.1
EFW03653.1
WP_128184375.1
WP_070694763.1
SHZ50350.1
VHY09106.1
VHW97057.1
VXC62041.1
EVR52793.1
CTS86899.1
RSI81109.1
EEC95042.1
SCQ66796.1
WP_162992932.1
WP_009038095.1
WP_045979663.1
EVM91666.1
EUV16185.1
KAB4142433.1
VAZ64394.1
WP_140023436.1
ATC42943.1
KAA4592919.1
ETS32205.1
WP_153495283.1
WP_130997681.1
VQH21608.1
CAA6021733.1
WP_166465603.1
WP_052910666.1
ADO04696.1
WP_150534112.1
WP_059305150.1
QJT28143.1
WP_147239452.1
WP_167145991.1
KAA2494436.1
CAA5916119.1
WP_074722168.1
WP_071144161.1
QLI59329.1
QJT39389.1
EUU18878.1
CAA5013591.1
KAA2440882.1
WP_147514486.1
KJZ99867.1
WP_176433098.1
EZY25212.1
RJV04753.1
SKV46160.1
WP_143677702.1
SXA63810.1
WP_165294449.1
QJT37467.1
CAA5357238.1
KXT52430.1
VHP70567.1
SJH56548.1
KAB4047079.1
CAA6192259.1
KAB3587623.1
RBT26890.1
SIY36512.1
ETS31765.1
WP_146981641.1
ETD19864.1
KAA2841803.1
RGZ76319.1
SVF31626.1
KAA2799757.1
OTO07378.1
CHV29614.1
EFC73226.1
VHT00485.1
WP_109423175.1
WP_164907925.1
CAA6553440.1
VID33753.1
VFF90117.1
PNW13906.1
KAH77784.1
AOD01335.1
AXU88372.1
AIN30874.1
WP_118261735.1
WP_010534157.1
WP_103468010.1
CAC7774669.1
WP_169990866.1
WP_118196649.1
SPD89494.1
WP_149885638.1
EWU49601.1
QJT36854.1
ERJ73834.1
EOT55604.1
WP_184111758.1
KAB6609244.1
QJT36063.1
QJT29771.1
SRZ24627.1
EOI95006.1
WP_146010572.1
QJT26889.1
VFC15852.1
KLV87181.1
WP_180051546.1
WP_168251423.1
WP_115170693.1
VIC82004.1
SJU66605.1
CAA7332157.1
CAA4825311.1
AXU69171.1
QJT27124.1
WP_053437817.1
CAA4226452.1
KXA36908.1
WP_167362199.1
VIG03965.1
WP_162693641.1
WP_094257330.1
EOK11495.1
WP_067424174.1
WP_073705768.1
WP_044105739.1
SZA77594.1
SBB19669.1
EUX65037.1
OQB15304.1
WP_178358284.1
SKF85368.1
EZU91585.1
EZP95639.1
ASO81607.1
VHU75093.1
WP_176482902.1
VFG28571.1
EEU52772.1
VHU96249.1
WP_179412676.1
SRH93493.1
ETS31863.1
WP_143191153.1
WP_149470762.1
EUT49689.1
WP_166854211.1
WP_039462550.1
QJT38881.1
EOE53557.1
SJI51817.1
WP_087477619.1
WP_046765292.1
WP_055157544.1
PDP68653.1
PRS99024.1
PHS44570.1
KSZ64012.1
WP_149667021.1
SER31017.1
CUP19844.1
ENN97653.1
WP_134852773.1
VIF85699.1
pir||S32798
CAA6059729.1
WP_144422909.1
EZS81570.1
KAB1332990.1
WP_174699121.1
CAA4048800.1
WP_182140966.1
WP_133131453.1
WP_112908465.1
WP_130041013.1
AOD02018.1
WP_125015822.1
WP_163967197.1
RHD66426.1
CAA4942315.1
EWK24928.1
SJS86895.1
VBA41076.1
QJT30571.1
WP_018667420.1
VRW27684.1
WP_010121756.1
QJT20275.1
ERM23285.1
WP_004318721.1
RSJ42267.1
CUD21570.1
CUP01752.1
QJT28941.1
WP_123844225.1
WP_146100254.1
WP_128254284.1
BAC41521.1
WP_142356226.1
KAA4815603.1
WP_177789062.1
WP_143239589.1
WP_031889915.1
WP_148129211.1
WP_164135745.1
WP_142356626.1
VQK60607.1
ATL48823.1
WP_168436555.1
RZJ76326.1
SMJ17223.1
QJT36489.1
PSE22128.1
ENZ09672.1
WP_001994050.1
SEK23542.1
WP_153187954.1
ROS79491.1
VHD79611.1
WP_124982038.1
AXU58306.1
WP_075964314.1
QBK46660.1
WP_042282446.1
KJJ86340.1
CAA5589881.1
EGI21087.1
QJT37027.1
VFD31087.1
WP_184236733.1
PZH83982.1
KAA4698868.1
EVA84030.1
ENJ64124.1
KAB6132728.1
PQL43117.1
CSJ68483.1
WP_135986263.1
SXO18638.1
KAA5143770.1
WP_161985721.1
WP_129538344.1
WP_095073120.1
KAA5350575.1
CAA4402438.1
KAA5074587.1
WP_162222143.1
VHU42565.1
CRU08478.1
WP_031642483.1
WP_155359661.1
KXA42132.1
WP_124931584.1
QJT26769.1
QJT27735.1
WP_158896847.1
AOD00928.1
KAA5515031.1
KAA2807733.1
PLS58825.1
WP_179241049.1
WP_143685242.1
VIC52231.1
WP_016627215.1
WP_159286884.1
WP_052917838.1
BAE92162.1
ETS30431.1
WP_155995132.1
WP_145994803.1
EWP10102.1
SJW58428.1
VFB26461.1
WP_167566533.1
CAA3704958.1
SJW10331.1
EXM51055.1
VFH33522.1
RGR28957.1
VUN11124.1
WP_118580369.1
VIE46052.1
RGN95583.1
ETS32431.1
WP_162207511.1
CRW11113.1
CAA5009411.1
SEL00150.1
KAA2981139.1
EOE73556.1
CAA5655831.1
EQV38771.1
WP_013632616.1
CAA4949810.1
EWE39050.1
KAA2442455.1
QJT31410.1
CAA6232128.1
KKA00589.1
sp|B6J274.1|RL1_COXB2
WP_151495888.1
EFF23215.1
SFE33898.1
KAB4581002.1
WP_118439711.1
CRL32982.1
VPF99759.1
CKK46434.1
QJT41262.1
RGJ32958.1
EWN35243.1
WP_043709152.1
EEU75713.1
KAD46350.1
WP_107450612.1
WP_032572381.1
OHP56861.1
WP_142236733.1
WP_111425780.1
CAA6396952.1
WP_120492059.1
CSR95590.1
EHD76642.1
CDM02690.1
WP_151881588.1
QJT33070.1
QJT38618.1
KAA3133396.1
WP_136075339.1
VUG04993.1
WP_069734051.1
WP_146763493.1
CAA5401519.1
AOD02387.1
SIY30934.1
WP_175167088.1
VHR05136.1
WP_146092941.1
WP_142355877.1
WP_137544390.1
WP_021532053.1
WP_132773218.1
WP_146735898.1
GFI56018.1
KAA3908867.1
SOY27732.1
EDU89583.1
VQO71934.1
ATL48944.1
WP_175812886.1
CAA6395172.1
SOB58244.1
OJI27923.1
ENI16318.1
KJZ98016.1
WP_150119537.1
WP_143687596.1
ELB42916.1
KAA5141045.1
WP_027707771.1
pdb|6QVY|B
WP_106152550.1
VFE64999.1
VIH53930.1
VFD47089.1
VDR38581.1
SLC50277.1
WP_133458431.1
WP_119066689.1
OWX72465.1
EOR02178.1
KAB3571486.1
WP_161498180.1
WP_100207894.1
WP_182113821.1
CHS91440.1
KAA5224746.1
VHB04913.1
KLZ16465.1
CDL73741.1
WP_074857309.1
KAB4000350.1
KAG30753.1
VVO40241.1
QJT34474.1
WP_167371338.1
WP_168719522.1
WP_040288795.1
QJT32778.1
VIK19555.1
QJT32023.1
RKU54103.1
WP_058064862.1
CAA6268141.1
WP_117678475.1
KAA5508020.1
RXI23179.1
SVN21056.1
VOP71732.1
EYP34976.1
EOJ91710.1
WP_174262593.1
WP_164190274.1
AGU79078.1
ENM56510.1
ARE61312.1
QJT28895.1
WP_066081505.1
QJT31357.1
TWN55701.1
WP_103284143.1
KAA3162003.1
WP_107940381.1
WP_037451666.1
WP_032343430.1
CRS30268.1
WP_168701160.1
WP_143208069.1
KAB3759557.1
PTF93077.1
ETS32924.1
CUO96849.1
WP_008151635.1
ELA79843.1
QJT20907.1
WP_118555763.1
BAU16820.1
CSK07776.1
KMA99679.1
WP_143248945.1
WP_181577438.1
CAA6597837.1
WP_119958567.1
PRI56727.1
WP_005283617.1
EPT35942.1
QJT40756.1
WP_140422267.1
EYA29727.1
WP_145035003.1
CAC6326649.1
GCP66786.1
OUO18673.1
QJT36446.1
CAA6543898.1
AKQ26061.1
WP_053256051.1
KAB4577266.1
WP_078972747.1
QJT33540.1
WP_133150209.1
ENK17345.1
WP_147730394.1
CCL02884.1
EUT20783.1
WP_016659629.1
VHP22584.1
WP_183080352.1
WP_163001520.1
KAB6502612.1
OOM06070.1
WP_178883429.1
CRS66762.1
QJT25053.1
CAA6012307.1
WP_034893703.1
WP_142356752.1
WP_119194133.1
KAB4709555.1
ATR93724.1
OAW54742.1
WP_117974739.1
WP_077577331.1
WP_182858506.1
WP_133188132.1
WP_169134038.1
WP_139234294.1
WP_076171175.1
WP_038736940.1
WP_088746253.1
WP_085982892.1
RHE88376.1
CAC8773125.1
WP_002993175.1
ETS33208.1
WP_134151137.1
WP_160069093.1
CAA3920689.1
CSM92726.1
WP_163266594.1
EVD35790.1
QJT37643.1
WP_165993597.1
KAA2364554.1
WP_123872836.1
KAB4699831.1
CCL03632.1
WP_069381736.1
KAA4248437.1
WP_139639710.1
QIQ49749.1
WP_178445168.1
EWF80151.1
VHT71774.1
WP_170244884.1
AOC99379.1
WP_088695617.1
WP_030186474.1
KAA5521720.1
KAB4354755.1
RHH84964.1
KAA4698867.1
KAB3661141.1
SRG61736.1
KMI12554.1
RJV45713.1
WP_037684698.1
CAA6069167.1
EIM32190.1
KAB3978549.1
WP_165207092.1
EUI44717.1
WP_161128781.1
SUU53928.1
SMJ04167.1
WP_177802829.1
WP_143120153.1
WP_014833168.1
QJT21918.1
RYT81284.1
VIC68967.1
WP_026134405.1
WP_163078172.1
QJT32956.1
CUP74694.1
QJT41464.1
WP_166730806.1
WP_161550538.1
EWQ68564.1
WP_074685719.1
VHS86829.1
EWI05194.1
SRK78983.1
OSL31071.1
EOF94740.1
EXZ34068.1
QLI59245.1
CCN80151.1
AIM47851.1
RHL77692.1
RGV48516.1
EUQ80730.1
VID68876.1
EXZ48776.1
RZQ68034.1
WP_167767271.1
QJT24063.1
WP_154693384.1
ETS31313.1
sp|Q44056.2|BLA1_AERHY
COG74573.1
QJT39848.1
WP_143064480.1
RHM35280.1
KYQ03094.1
CAA3819186.1
WP_026203976.1
VIE63141.1
KII19372.1
WP_125309704.1
WP_097389118.1
ERJ70941.1
VAG02575.1
SJC42280.1
KAA5357087.1
KXA31271.1
CKH77808.1
WP_142951000.1
EYA09616.1
ARE64347.1
WP_163921668.1
WP_070476317.1
VIJ71417.1
WP_007480368.1
VID00180.1
AOD01106.1
TDH18158.1
ETS29237.1
WP_095090540.1
WP_022963160.1
EWJ06970.1
SOY29964.1
EFC70024.1
ETS32957.1
VJQ22310.1
WP_105309008.1
WP_117850773.1
KAA3799130.1
WP_101750314.1
KAB6661887.1
GFI45167.1
SIS61380.1
KJZ99622.1
SYV83330.1
SCI14666.1
WP_146508978.1
WP_123193154.1
VQF76861.1
KZA54059.1
WP_104703958.1
WP_068319384.1
WP_058329564.1
WP_082203540.1
KAA3028204.1
WP_007036147.1
EHQ26170.1
KAB4792011.1
AXY50834.1
EVA78920.1
WP_077085206.1
EDV02742.1
EOL56146.1
DAC76164.1
WP_024169106.1
QJT22763.1
WP_017420812.1
KJZ99817.1
WP_169627840.1
WP_131645742.1
EXY98021.1
CCK96406.1
KAB6364446.1
TXK71981.1
EXI11014.1
WP_171545161.1
BBD45320.1
AAS49426.1
KAA2677425.1
EOL74996.1
SAG41720.1
QJT38434.1
EZV15691.1
QJT20575.1
KXD46629.1
VFF23260.1
EFK64061.1
KDT23623.1
SCC31818.1
WP_004949545.1
KAA2443067.1
EVS27677.1
AOC98206.1
BAB93851.1
GFI30511.1
EEI94360.1
ETS31646.1
KAB4154773.1
WP_185011768.1
WP_073345508.1
EPU88591.1
PWL06992.1
QJT41185.1
KDH58616.1
KJZ99716.1
VHT00378.1
WP_106828865.1
QDM09151.1
WP_033002867.1
WP_158683658.1
RGQ85602.1
EWB08506.1
WP_018697541.1
SJV41656.1
KAB4081726.1
WP_004585401.1
VHX74661.1
KKB51145.1
RJV45721.1
QJT38839.1
QJT35673.1
WP_116987283.1
CRL42317.1
WP_149008878.1
EYN26262.1
QJT30550.1
OOD20682.1
CRS90088.1
EUX73772.1
WP_151881018.1
VIK40109.1
KAA4060343.1
WP_147194774.1
SSF81468.1
WP_143454235.1
WP_142404575.1
WP_099912870.1
WP_004171068.1
AUV57963.1
KAB6578201.1
WP_168841975.1
KJH92398.1
VHV15775.1
OUI09876.1
WP_172325260.1
KAA4516749.1
WP_084010154.1
WP_153886505.1
AOU08533.1
WP_084312974.1
ELB45886.1
WP_083891257.1
QJT25845.1
EGQ18701.1
WP_143854227.1
WP_139129970.1
STO10822.1
WP_158538944.1
WP_158588268.1
VEG26939.1
EZW61596.1
WP_165912636.1
WP_013817092.1
VJM48212.1
ENJ16399.1
EZU63447.1
CVX10592.1
SEK26429.1
EMX12541.1
WP_005776860.1
KAA3972691.1
SUV52240.1
AJH60313.1
VIC05627.1
VFF91259.1
AXU88017.1
WP_008153402.1
WP_176628738.1
VHR67556.1
WP_110268905.1
WP_074958576.1
CAA5089135.1
AOC97973.1
CXW82171.1
AJK37509.1
CAA6390560.1
WP_174876887.1
WP_057319931.1
AUV57952.1
WP_097698641.1
WP_139499642.1
QJT40295.1
CRO00040.1
QJT37345.1
GEG42224.1
WP_073144586.1
PAG74514.1
KAA5516544.1
ELB69031.1
CAA6004643.1
WP_143006080.1
WP_104869768.1
WP_082881999.1
ETS31096.1
EFH89448.1
PVF84748.1
AOC99516.1
WP_054571524.1
WP_157877471.1
EXN66658.1
WP_053003343.1
KAA4131831.1
VHY63487.1
VIB55454.1
CRS98260.1
WP_143566262.1
AOD00670.1
VII54250.1
SMK42782.1
QIK04201.1
SAY69924.1
WP_005642445.1
WP_081782616.1
EZY63666.1
OWZ87325.1
KEF22526.1
EVL10485.1
TGG37183.1
SAD13929.1
EEM13984.1
RGR29686.1
CAA4995335.1
QLI59123.1
RGW96467.1
BBL12699.1
VID46554.1
EOK30894.1
CAC6005646.1
RBS83280.1
CSN62985.1
WP_031992854.1
CPI04732.1
KAA2520563.1
CRS87298.1
WP_016726295.1
WP_008464635.1
STP33723.1
CUP47399.1
QJT36125.1
CAC6290215.1
WP_162222833.1
KAA4648849.1
TWV74979.1
KDS24341.1
VIJ76972.1
EOG20615.1
ENB48258.1
QJT38790.1
WP_152818119.1
WP_159207661.1
WP_143366358.1
VSH99389.1
CSS68212.1
QJT40344.1
QJT32679.1
WP_179425620.1
CYX39020.1
WP_027868043.1
KAA4610475.1
WP_164855165.1
WP_149845389.1
WP_077761494.1
SPL88846.1
WP_143877837.1
WP_159801755.1
WP_118327907.1
WP_182982321.1
QJT37130.1
WP_140437079.1
RBT41805.1
OZW89080.1
KAB3942722.1
KAB5262574.1
SVH36997.1
WP_162773913.1
WP_139300033.1
KAA4440660.1
EEK15955.1
AVR62299.1
KAA2397109.1
AEZ46598.1
VIM17708.1
SJW25635.1
VIA39369.1
QJT33071.1
VHY27465.1
QJT20357.1
CAA3869186.1
KDJ44831.1
WP_179698701.1
WP_120444693.1
QJT40632.1
WP_115887087.1
WP_156814531.1
WP_165680568.1
RGY21753.1
KAB5427752.1
WP_139172118.1
ANE84034.1
KAB4184805.1
WP_124832833.1
KAA2913750.1
WP_055979703.1
WP_023442061.1
PMC08761.1
KLZ65486.1
CAA5582309.1
CAA67457.1
WP_081756052.1
WP_107627461.1
RGJ32959.1
CUP00638.1
WP_109745418.1
WP_185937966.1
VII20449.1
SJK06889.1
QJT28632.1
RBT50202.1
CHQ92965.1
WP_097827574.1
WP_153064189.1
WP_165034940.1
PRN76610.1
WP_102996948.1
KAA3083190.1
WP_185286868.1
WP_066724938.1
PAH35435.1
CAA4392355.1
CRS27731.1
SJL20169.1
WP_072408767.1
WP_172730529.1
WP_009652507.1
WP_039846089.1
WP_078677440.1
WP_158620019.1
WP_073217726.1
SRR22697.1
WP_183010101.1
KDG78877.1
WP_176680767.1
WP_146230762.1
PAF96907.1
QJT20708.1
CUN31608.1
WP_055229036.1
ETS31420.1
VIG33739.1
WP_085990932.1
SJR41142.1
WP_052939812.1
WP_036997706.1
RYT57325.1
KAB4184758.1
KTK24922.1
WP_134870648.1
VFI64881.1
KHZ43666.1
WP_106659614.1
SJH83738.1
WP_139321030.1
ETS33642.1
CAC8772318.1
QJT34181.1
QJT33072.1
KAA76718.1
WP_143751642.1
SJQ80605.1
WP_138397368.1
WP_106932281.1
VHQ29880.1
WP_172988050.1
ENJ99569.1
KMX45774.1
WP_013548196.1
CAA6139008.1
WP_039967033.1
WP_169578533.1
WP_053799690.1
QJT21636.1
VQJ19173.1
KAA3706530.1
ENJ68165.1
WP_154999970.1
EUY99623.1
CAA5821903.1
EXY91969.1
WP_160141916.1
WP_046690969.1
WP_008504213.1
KSZ37400.1
WP_165605449.1
KAB6368298.1
EQR55217.1
AHJ08560.1
KAA5110900.1
WP_145716032.1
CTW76561.1
WP_172626724.1
WP_139218888.1
QJT30820.1
QJT21682.1
WP_102188998.1
WP_031906684.1
VEU80927.1
ELP41657.1
KAB4142550.1
WP_138272646.1
SRP56693.1
WP_003485468.1
WP_162491412.1
WP_075801443.1
WP_028525754.1
CAC8788778.1
VHV98941.1
ALK37936.1
WP_146659665.1
WP_000182534.1
CWE93458.1
WP_108956415.1
WP_110123283.1
KAA4145954.1
WP_186144580.1
BAS18423.1
WP_150855119.1
EUO12301.1
WP_127025429.1
pdb|6VBW|J
GBW54060.1
WP_024322334.1
KAB4680895.1
CAA5194737.1
KAB5188172.1
VII24005.1
WP_137595133.1
VIJ02922.1
WP_185974813.1
WP_143148910.1
WP_158284306.1
AMP50394.1
WP_144421885.1
KAB4333590.1
WP_175935954.1
WP_154818732.1
QJT37486.1
WP_072005526.1
EPV82613.1
SJU89909.1
KAB3555018.1
ETS32754.1
VFG42051.1
VFH33514.1
CSU47501.1
VIQ38268.1
RHE18752.1
QJT39578.1
WP_026339078.1
WP_083846260.1
KYE43748.1
WP_121971722.1
RJW91995.1
VFE35554.1
EWP14695.1
WP_080657729.1
AJB84244.1
KAB3638326.1
EOI18372.1
SJU86655.1
SCH06144.1
EVT21998.1
KAB4971629.1
VTT14147.1
WP_016216375.1
CSN90728.1
ALZ53710.1
QJT34505.1
VIL40925.1
VKJ81802.1
KAA5489607.1
KAA4726075.1
VLQ29281.1
KAB6661581.1
CDB99965.1
EOI71567.1
SRH18582.1
ELB05500.1
AOD02024.1
WP_158250902.1
QJT21594.1
WP_056341783.1
WP_182554147.1
EYQ28155.1
VFC63841.1
WP_172582893.1
KAA3838999.1
WP_161942348.1
CQU15908.1
WP_161497342.1
ELB41151.1
WP_035943657.1
ELL67159.1
VTS27820.1
WP_027111538.1
QID26314.1
WP_143100822.1
TSE45676.1
QJT31334.1
WP_172733605.1
CAC7544224.1
WP_163758763.1
VMN46678.1
KAB3927935.1
VHT46852.1
KDJ65393.1
CRW46273.1
WP_175791330.1
WP_025184992.1
SCQ08878.1
WP_139046449.1
SDE84166.1
CAC7154820.1
CZF82416.1
WP_141683275.1
ERJ98619.1
WP_078140873.1
WP_018041633.1
WP_127702916.1
PIH50319.1
WP_161636187.1
WP_158408162.1
CCZ47585.1
WP_078727743.1
QJT27217.1
QJT36252.1
ETS32808.1
KAA3763493.1
VSC37616.1
VHS93002.1
VKE75395.1
WP_181591108.1
SRR01256.1
QJT22066.1
WP_127521655.1
WP_114914233.1
WP_140410082.1
WP_034512333.1
CUP33182.1
QFS92901.1
WP_142743945.1
QJT38431.1
SMM40122.1
CXD91811.1
WP_120469980.1
VPV24900.1
QNG65418.1
SJC00291.1
EXO31119.1
EWR39513.1
RGL55400.1
QJT35866.1
CAA5766804.1
WP_150326696.1
WP_108130936.1
VAC23617.1
KJY05999.1
WP_035475772.1
PLS63357.1
WP_025038594.1
QJT21325.1
WP_111262984.1
WP_086326173.1
WP_136600391.1
EOT57893.1
QJT40707.1
SWB40546.1
QJT38110.1
WP_168248905.1
EKJ92668.1
WP_019054086.1
WP_151940379.1
WP_184590654.1
TWV02871.1
WP_183232862.1
CSK22822.1
KAB3548705.1
AOC98002.1
QJT36386.1
QJT41434.1
WP_159295197.1
WP_146335179.1
ROS94323.1
EUG99718.1
WP_071466112.1
SUB94259.1
WP_147267650.1
sp|P10018.2|YPR2_ECOLX
WP_070163181.1
WP_130379146.1
KAA4595687.1
CRS94837.1
CAA5061165.1
TWL14664.1
EQF65882.1
CAB3950246.1
KKA00163.1
WP_057951529.1
QJT35333.1
WP_095481982.1
RHH39422.1
VHQ29900.1
VHQ81549.1
GEM53386.1
WP_118028108.1
CAC7797105.1
KAB6319767.1
SVK70064.1
RGZ20959.1
RGJ59794.1
QEF14734.1
EYN07805.1
WP_036850736.1
CAA5470846.1
WP_110837916.1
WP_036875855.1
EXZ35897.1
WP_182432223.1
VAK54094.1
WP_013476109.1
AOC98547.1
WP_129538143.1
EQJ56091.1
VHV78367.1
KAA4050633.1
KPC48669.1
QJT22017.1
VFD52480.1
WP_102732889.1
AOC99835.1
VIK13748.1
WP_152690420.1
CAA6497155.1
WP_146212582.1
WP_146624604.1
OEK13305.1
WP_000303520.1
QJT39517.1
VRJ89616.1
WP_133291446.1
CAA5310552.1
KTC69547.1
WP_057089368.1
WP_170938466.1
WP_049865750.1
KAA4557870.1
QJT41164.1
WP_163076490.1
WP_044071491.1
WP_086814825.1
WP_061740429.1
GCB34920.1
KAA2358664.1
KAB3811073.1
RGQ38249.1
VIN81843.1
CAC8423345.1
EUZ19954.1
CCL61017.1
VFF72741.1
CAA5020316.1
CTX59281.1
KAA5508668.1
ETS32949.1
RGK63308.1
AQW91606.1
WP_113313369.1
WP_037098228.1
WP_023057404.1
WP_087388378.1
EWE79994.1
WP_010579939.1
SJV83039.1
CYA74365.1
WP_149876765.1
VGV43337.1
QJT40825.1
OJU34405.1
RHE05781.1
KAB4005230.1
WP_149932877.1
AMJ37080.1
QJT34974.1
WP_166125001.1
KAB6445173.1
WP_047410492.1
WP_118200160.1
WP_131091680.1
WP_083910030.1
QJT33498.1
WP_036275707.1
SEP33391.1
WP_029328716.1
PAK71873.1
TWV66405.1
KAB6486719.1
VIM66321.1
EWO78794.1
KAA2817116.1
KAI39460.1
CUQ91473.1
CDL55393.1
CRS45324.1
EYN81809.1
WP_123382893.1
WP_036058198.1
WP_138592306.1
QJT36527.1
VUX39272.1
OSR64957.1
KMX79351.1
EUU88878.1
AKM33908.1
CAA4621757.1
CUP56125.1
WP_139782361.1
KAA3844843.1
WP_143442371.1
RZF57942.1
KAA3729969.1
CRS81832.1
WP_167395988.1
WP_138694665.1
CAA3760325.1
WP_084354359.1
CRZ91184.1
TWV71599.1
SUF62328.1
CSJ53421.1
KAH77248.1
VHS30436.1
WP_090883045.1
WP_170261810.1
WP_167129917.1
WP_146268427.1
WP_146256834.1
WP_000121134.1
KAA3051729.1
WP_173946623.1
RGN56721.1
KAB6670782.1
WP_143117981.1
CRV91851.1
WP_003281391.1
KAB3570079.1
WP_057526127.1
WP_171483995.1
WP_074424095.1
WP_053594719.1
WP_080633491.1
SMD59511.1
VII64726.1
EOJ03275.1
VHP71697.1
WP_140032176.1
WP_153302369.1
WP_105496041.1
CAC9096835.1
QJT31103.1
WP_096174562.1
WP_123239446.1
KAA4037575.1
CXE92343.1
WP_045167902.1
ENN46764.1
ENL92027.1
WP_136772754.1
CAC5670091.1
CDM00223.1
RQB60274.1
SJU66629.1
AOC98179.1
VIC52962.1
WP_094186709.1
WP_000165820.1
WP_084290271.1
WP_100156022.1
EWO33429.1
WP_155093228.1
CRX32943.1
KDG12899.1
KMW99790.1
EYO73615.1
EQI89969.1
QJT27693.1
WP_138397166.1
KAA2834192.1
WP_117873283.1
WP_134888121.1
CAA3853664.1
KAA3852040.1
WP_135490693.1
WP_039600974.1
KAB6685315.1
EJL74375.1
KAB4649634.1
RGX20329.1
KAA3130880.1
KAA2714474.1
EZZ72437.1
KAB4989659.1
EJU16387.1
RGQ70526.1
WP_057937924.1
VFH11510.1
WP_118327648.1
VTD69762.1
WP_154050334.1
VHX53826.1
VHW06739.1
PCD11678.1
KAB6511539.1
CSM07709.1
KAE24493.1
VHZ54306.1
WP_166880012.1
WP_123613396.1
ONH63205.1
OJZ41302.1
CRV58360.1
RHP65181.1
WP_176541661.1
ENM18205.1
WP_149935143.1
QJT40247.1
CYV46631.1
EDY96233.1
EVR81557.1
QJT41430.1
VHP71377.1
WP_163325517.1
WP_157995282.1
SJB52551.1
WP_081869985.1
WP_059900769.1
QJT36641.1
WP_158718131.1
WP_143790551.1
CUP68822.1
WP_137304592.1
WP_062800975.1
WP_150855270.1
KAB3768552.1
WP_053679987.1
WP_142352907.1
CUE20085.1
KAB6549587.1
VHP98016.1
VHQ61086.1
OVE57539.1
WP_071050157.1
WP_126893741.1
KAB3921302.1
QJT38496.1
SMN09480.1
WP_004584343.1
KAA4504857.1
VIK63424.1
QJT36733.1
WP_168483014.1
WP_102825375.1
KAB3549763.1
AOD00053.1
VHP13827.1
OFV79266.1
QJT28435.1
WP_161655482.1
KAA4325287.1
WP_159168339.1
QJT34836.1
WP_149845538.1
WP_050522103.1
EIY72340.1
sp|A9KBK6.1|NUOC_COXBN
WP_116037025.1
QJT40727.1
WP_165494449.1
KAA4621723.1
WP_087712091.1
CAA5200926.1
KAG61119.1
CAA4115950.1
ETS31506.1
QJT20117.1
WP_161940374.1
QJT22884.1
WP_147208701.1
WP_164722945.1
WP_146100359.1
ETS29832.1
EZW89564.1
QJT38401.1
QJT25546.1
EOF73901.1
WP_165657727.1
AIW84346.1
WP_147232793.1
VLQ46749.1
AZI21497.1
CUP98781.1
BBA08316.1
CSY43803.1
QJT27240.1
WP_144937279.1
WP_089740481.1
KAA2691528.1
BBE69581.1
STR94719.1
RHK75068.1
sp|P47247.3|DPO3B_MYCGE
QIQ49704.1
AXU45103.1
ADI61833.1
WP_104825481.1
EWB57002.1
WP_044291797.1
RGM13951.1
RHB21566.1
RGR31787.1
CXF08682.1
WP_081107881.1
EWE59280.1
VFN57584.1
SUV39407.1
SQA55269.1
TWV72250.1
KAB3624392.1
KAB16525.1
RZQ67807.1
SJD83350.1
RRD91994.1
KAB4288965.1
SUY18494.1
EEU24442.1
ENL92028.1
EIA14326.1
QJT31642.1
SPE01991.1
VFC65415.1
WP_150855599.1
WP_142363700.1
ERO99824.1
RLJ77352.1
CAA6523067.1
KAA2597549.1
WP_122272000.1
KAA2907821.1
OYY05758.1
WP_101289527.1
PAH75087.1
WP_083940081.1
TKT86015.1
ETR64532.1
GAE18101.1
WP_090024966.1
VFB72643.1
WP_066372830.1
EUG29689.1
WP_158620225.1
WP_149785807.1
VII47900.1
KAB4136308.1
KAA4558563.1
KAA2772912.1
QJT36528.1
WP_176421726.1
CRS77470.1
DAC75336.1
WP_172736374.1
EPW68335.1
EIK41751.1
EEL70784.1
CAA5196707.1
KHM58770.1
EQT37060.1
SAM77434.1
KMB40297.1
WP_142649224.1
WP_080427106.1
WP_117172605.1
CYV38248.1
WP_139371255.1
WP_131908156.1
ROS83293.1
GBS13161.1
QDV10475.1
VOS91572.1
CAA6375038.1
AAF68938.1
ETS29648.1
QLI60464.1
KAA2604563.1
WP_029895375.1
CAA6011648.1
ENJ19846.1
PAH46465.1
KAB41964.1
OJG71225.1
CAB1719536.1
RGN64012.1
AIN30780.1
ETS32933.1
CRT88821.1
KAA4574704.1
WP_178462123.1
WP_143699627.1
CVC27797.1
QJT26560.1
QJT37129.1
KAB6690416.1
APH20099.1
EJF20348.1
QJT28239.1
WP_135524352.1
KKY70817.1
VHZ20700.1
WP_000026852.1
WP_173855312.1
OAO10251.1
QJT29702.1
VHP24948.1
WP_165671616.1
CRT89397.1
VHV56523.1
WP_153595499.1
VHW59962.1
WP_061315495.1
WP_160298670.1
WP_139194105.1
EEU67403.1
EYB01400.1
CJF61133.1
SCJ73077.1
EUI37396.1
WP_166085552.1
VRZ24829.1
KAB5333214.1
EVG23097.1
KAA2354091.1
RYY67741.1
ADY37672.1
CRV21178.1
CIR96835.1
KDU78539.1
WP_088279037.1
EWQ15332.1
WP_141202468.1
KKA00047.1
sp|A9KBL3.1|NUOI_COXBN
VHX18234.1
QJT33032.1
WP_170118377.1
SMM12512.1
WP_148040480.1
EOL87407.1
CAA3767947.1
AOD00914.1
WP_154983518.1
WP_152630794.1
KAB3698569.1
CTT32616.1
CBW21903.1
WP_171023583.1
WP_052961934.1
VFD37651.1
VHV56405.1
WP_153549473.1
AXU90055.1
WP_114459916.1
CAA4684589.1
WP_138593808.1
WP_130262653.1
CAA3862864.1
WP_186352298.1
sp|A3M9I8.2|AROB_ACIBT
CAA3936643.1
VHR85725.1
VIL72742.1
CAA5663039.1
WP_173575776.1
KDS45599.1
KAB6646104.1
RBS74842.1
AWK04835.1
QJT30400.1
WP_117695052.1
CAC8249537.1
WP_151929164.1
VHR45611.1
WP_179098986.1
WP_036828337.1
VHT01407.1
WP_026693290.1
OFH39569.1
STP25686.1
CXH57197.1
EPU02925.1
VHQ03383.1
WP_166730752.1
QJT35491.1
WP_133462982.1
WP_170992346.1
WP_176385728.1
KAD88421.1
AOD01969.1
WP_178977245.1
CAA4951293.1
KAB4311040.1
WP_135946355.1
WP_015266958.1
KAA5004105.1
VHS52786.1
WP_133240340.1
SAU11875.1
WP_038719336.1
SAI11988.1
KAA2542183.1
KAA4594360.1
CBW39343.1
QJT36976.1
WP_158742335.1
WP_141024373.1
EZY42107.1
QJT20853.1
EVM82662.1
OAA13782.1
SAX18294.1
EVE43175.1
WP_018711297.1
VHW66939.1
VFH31182.1
RHF22678.1
SWX62505.1
EOJ17975.1
WP_143090235.1
WP_139371687.1
SRG00521.1
WP_112649940.1
EVR38035.1
AOC99725.1
WP_149932110.1
WP_116874152.1
WP_121230773.1
WP_021566599.1
QJT32351.1
WP_148480163.1
EXY87676.1
VIC52279.1
ENJ69881.1
ENK81670.1
SJU97958.1
OEZ98930.1
VHY23991.1
VFB61851.1
OUG01676.1
WP_125060053.1
WP_145988617.1
CAC9146422.1
GCA42371.1
EDX54001.1
PDP48656.1
KAA4341521.1
VHQ18766.1
VCV97654.1
AYU43981.1
WP_100100810.1
WP_058162222.1
QJT31825.1
SAX42277.1
CAZ97241.1
VIK81530.1
QIU94293.1
GBS78716.1
VHS27839.1
CAC5808343.1
WP_137097603.1
WP_182438422.1
KAA3165793.1
WP_061681288.1
WP_041890522.1
WP_039431404.1
ENJ99008.1
SGV90675.1
WP_015267837.1
WP_057069382.1
WP_148808532.1
KAA2363486.1
WP_053374750.1
VFC67607.1
CXJ99114.1
WP_176599231.1
WP_018462205.1
SVI04081.1
SRO02738.1
EVF05938.1
VNJ76999.1
VGQ35653.1
WP_143421912.1
WP_179354358.1
WP_129592008.1
QNG65411.1
QJT20797.1
WP_165778978.1
EUN61866.1
WP_043979530.1
KAA4958083.1
CZL26637.1
WP_169541562.1
WP_080978130.1
WP_049283551.1
SOC15539.1
WP_004061274.1
AZA51372.1
ODC60368.1
VAC82517.1
QJT38172.1
CAA5949085.1
VIE21152.1
EVZ64129.1
AFW03313.1
WP_070751241.1
WP_139199002.1
VHX05534.1
KAA3161304.1
WP_147395650.1
PRY03679.1
EPF24704.1
WP_076597966.1
WP_160391511.1
WP_091137234.1
EWO85484.1
QIQ49705.1
WP_140426377.1
WP_114158478.1
WP_162257841.1
PWR38122.1
VHC47611.1
EZW76751.1
EVE94077.1
WP_082453773.1
WP_118365114.1
RSI00647.1
CRS81953.1
KAB6634844.1
AXU86475.1
KAA4959584.1
RHG66711.1
WP_124507575.1
WP_169994243.1
WP_155276294.1
WP_175545366.1
WP_184162905.1
WP_158913924.1
WP_022551179.1
BAG32581.1
WP_153279564.1
WP_135151403.1
CRT67527.1
EFH95444.1
WP_118484667.1
EZR31825.1
WP_007653043.1
CAA5744396.1
ELA57469.1
GAL77323.1
VFE75801.1
SRX23266.1
WP_118299798.1
ETS32089.1
CDA62031.1
VFD03910.1
WP_183205636.1
WP_161715043.1
WP_157591109.1
CZR87199.1
WP_025064806.1
KAB5109225.1
SJQ95000.1
QIU95179.1
OKN43084.1
SCI65562.1
WP_129835772.1
SFF32806.1
VID30584.1
QJT41525.1
WP_158480373.1
AIM47882.1
SBB08703.1
SUN59368.1
WP_151856513.1
WP_025003721.1
SVJ43511.1
KAB4065849.1
SJW43616.1
WP_148949826.1
KWY63336.1
VFC79237.1
RYX86544.1
CRS85306.1
WP_143031570.1
WP_168269138.1
WP_137019282.1
WP_117830028.1
KAA3811857.1
WP_148477883.1
BAB93813.1
QJT30361.1
QJT28124.1
VHX24433.1
WP_167884733.1
WP_148713510.1
WP_089213723.1
QJT40832.1
ASL12278.1
SUY06708.1
RXW62175.1
WP_047434119.1
WP_142299628.1
SUQ45120.1
CAA5242025.1
WP_153239672.1
SMJ02824.1
STG98991.1
KAB6129246.1
QJT25342.1
WP_169638367.1
EKM12412.1
WP_161498773.1
WP_146251978.1
OPX42147.1
SQU92794.1
SHZ27918.1
VFD55838.1
VIK31615.1
KAB6343877.1
WP_074905130.1
WP_143299270.1
WP_058532912.1
WP_160137224.1
WP_086026116.1
WP_048666212.1
CAA5770362.1
SML67159.1
VFC76031.1
QJT26154.1
QJT40548.1
WP_136014963.1
WP_020574332.1
CRU92593.1
VIK71918.1
WP_157224555.1
SRM20142.1
VSB06804.1
VNM37147.1
QJT22860.1
WP_115669540.1
WP_146526047.1
AOD02327.1
WP_110436566.1
QJT25220.1
RGX10804.1
KAF3470396.1
SMM33152.1
SAL57688.1
BAA97926.1
WP_146751495.1
VHP28443.1
WP_023057390.1
CRS32262.1
WP_124681665.1
QJT27265.1
WP_106999679.1
WP_018782779.1
WP_013330744.1
QLI59258.1
AOD01717.1
WP_148094697.1
GAL82241.1
KAB4073916.1
WP_014144785.1
WP_182404555.1
CCT54524.1
WP_181478462.1
WP_044561556.1
WP_172996662.1
PHJ53883.1
sp|A7FBZ7.2|Y3910_ACIBT
WP_127383206.1
CAA6209660.1
QJT25212.1
AAG17838.1
VHU73152.1
SIC41046.1
ETS30220.1
WP_014351670.1
QJT36938.1
WP_139313194.1
EUM59120.1
RGD04273.1
EYQ42394.1
WP_099198600.1
WP_165492622.1
KAA2420346.1
KWW54106.1
VPZ83115.1
OOM81919.1
CRV52505.1
KMH92661.1
QJT30529.1
CUQ69872.1
AOD01327.1
sp|P00460.2|NIFH_RHIME
WP_141242100.1
WP_139106665.1
WP_069126677.1
EQI22945.1
WP_001118337.1
RZI34696.1
AXU66129.1
KAF1024506.1
WP_151923737.1
KAA4188335.1
EVG13270.1
WP_183229463.1
WP_180477937.1
WP_176643818.1
KAB4409698.1
RGK30100.1
QJT27831.1
QJT31538.1
WP_075039816.1
WP_168703404.1
WP_052979755.1
WP_074435853.1
SJO00785.1
ETS33665.1
KEM48671.1
ETS29381.1
WP_104852209.1
VUC68448.1
EXG73467.1
WP_177466266.1
VUT19059.1
SCJ16070.1
EKW98492.1
WP_100007709.1
VSF50866.1
VIH46066.1
CAP20357.1
WP_069196578.1
WP_150867616.1
EXZ64398.1
WP_078716404.1
CAC8677244.1
VHY17441.1
EVN42397.1
VPV43723.1
WP_115066114.1
KAA2977302.1
VID45689.1
ATS05324.1
VIC54079.1
CSL85991.1
WP_151103177.1
WP_106825233.1
QJT21505.1
WP_146258356.1
RKE77217.1
RBS44336.1
CRT15871.1
WP_139260746.1
WP_094624791.1
WP_070724368.1
EQJ53302.1
WP_166584399.1
VHT11752.1
DAC75172.1
VFF87092.1
SRL38972.1
EQV64015.1
EVV19738.1
KDH98758.1
SJW69960.1
EUT93966.1
VFF51955.1
SMJ12609.1
ENC87736.1
AOD00687.1
ETS29552.1
ELA48618.1
QJT28292.1
WP_089715920.1
ADI61852.1
WP_155160391.1
WP_058699404.1
KAB6248201.1
SMM88534.1
KAA3868547.1
SIQ95930.1
SVG71916.1
WP_055100195.1
AER19347.1
GCI23248.1
VSP25361.1
GFE48228.1
KAB5285758.1
VIA79250.1
WP_147424981.1
WP_165748653.1
WP_081752211.1
WP_027320550.1
SAN95739.1
KAB4142435.1
GAL65137.1
WP_144443386.1
RHK12678.1
WP_148719263.1
KLX23704.1
KAA4145967.1
KAB4076815.1
QJT24874.1
EOG54015.1
WP_156112857.1
WP_140443826.1
QJT30536.1
CND08558.1
AAO79878.1
EQN45121.1
ENK85410.1
WP_131962366.1
CVA78730.1
sp|B6J3W2.1|DCD_COXB2
CAC7935730.1
WP_170251737.1
RXI10319.1
CRT38946.1
SJH68159.1
WP_060655389.1
PMC11474.1
WP_021666060.1
SKX77915.1
WP_047205059.1
WP_008777836.1
VIE86981.1
WP_163836107.1
WP_159089428.1
KAA5075841.1
CGS83759.1
OUC37073.1
ETS30438.1
WP_148038138.1
KMR23690.1
EZV91927.1
EOI94597.1
SAM46077.1
KAA4006394.1
CAA5398810.1
RGS51166.1
VRN62133.1
WP_183698069.1
QJT24999.1
VHZ97834.1
WP_161843045.1
QJT28575.1
VPC71265.1
WP_067151889.1
WP_168246328.1
AKP42746.1
WP_139265490.1
VHW85508.1
CAC8544278.1
CAA4315739.1
VHR66851.1
AOC99502.1
VUD38455.1
WP_172415785.1
EZS42317.1
WP_175986347.1
WP_036380246.1
WP_032311355.1
WP_146212219.1
AOD00014.1
EYM24796.1
WP_060337930.1
AAV82451.1
EKZ27006.1
KAA2573956.1
SUK95704.1
WP_137277763.1
WP_044231752.1
SRT66714.1
QJT30758.1
VHS54016.1
QJT26141.1
QJT40565.1
QJT20098.1
AMX46721.1
KAA2660590.1
VAT38011.1
VHZ31820.1
WP_026333912.1
WP_067780646.1
CAA4519696.1
QLI60346.1
KAB6402096.1
QJT37099.1
BAG33114.1
CUP13972.1
KAA2829061.1
CRU36411.1
VFH25950.1
WP_174376799.1
WP_147754776.1
WP_163591895.1
EWL33001.1
WP_091821068.1
SRF58450.1
WP_143047353.1
WP_032418122.1
SHV47353.1
CRR10623.1
EWN47666.1
SAC90642.1
WP_098203585.1
WP_091152111.1
BAP32266.1
WP_097779733.1
OEL04570.1
VZZ88668.1
WP_164858747.1
WP_032476091.1
SFI57234.1
ETJ09997.1
WP_171985701.1
QJT25971.1
RHP65183.1
WP_145561136.1
AOC99407.1
WP_159178492.1
WP_078115131.1
EUJ93991.1
ETS33190.1
KAB5254547.1
KJZ98143.1
QJT40510.1
QJT24222.1
WP_164484182.1
WP_102698314.1
WP_058616643.1
AOC98313.1
WP_066535507.1
QJT34886.1
OIV41737.1
QJT25030.1
SJQ33123.1
WP_031082853.1
QJT34426.1
WP_133795319.1
WP_115312065.1
VFC21397.1
VFH16247.1
KAB6545518.1
WP_176555692.1
VVT24896.1
WP_160377962.1
WP_125955253.1
EOS05345.1
VHO94733.1
WP_139723428.1
RHC68552.1
WP_146702766.1
WP_073450610.1
VHQ47435.1
KAB4821097.1
ETS32759.1
OHS19560.1
AOC98759.1
EUE10415.1
SSN08820.1
CDN30476.1
VSQ24935.1
PXD53318.1
CVI69549.1
ETS30533.1
WP_166737585.1
RJV52973.1
VPA97630.1
SQO81172.1
CSK77884.1
VGV56667.1
WP_067946914.1
WP_139127020.1
CJO76870.1
CCR39856.1
WP_142052164.1
WP_061001527.1
CAC8159170.1
WP_122127404.1
AOD01954.1
KAB6705822.1
WP_185888124.1
WP_083478807.1
CAC7918678.1
KAA5377948.1
SJR90891.1
EUX84521.1
ODM03348.1
WP_165605583.1
VFD75679.1
WP_084798212.1
EIY95290.1
CAA5311363.1
PDP80375.1
WP_026977693.1
WP_181667516.1
ODE38033.1
CEK00072.1
WP_147348700.1
CKB57651.1
QJT41364.1
QLI60412.1
OPA44152.1
WP_164875386.1
QJT32860.1
WP_155127236.1
WP_027014255.1
WP_168279753.1
CUP58176.1
WP_143350740.1
EYP49199.1
WP_032565521.1
CRU32231.1
KAA2508170.1
CYA36621.1
EUT60037.1
WP_142407234.1
WP_129056757.1
QJT31279.1
VHV80323.1
WP_139371220.1
WP_025513657.1
BBN75438.1
KAB3725550.1
KLY29285.1
EFU29815.1
WP_118305191.1
WP_172972304.1
QJT40268.1
GCG54974.1
WP_172733884.1
VIC10365.1
WP_090273132.1
WP_019007455.1
QJT23355.1
WP_153279982.1
VIJ47551.1
CXJ35146.1
WP_139905166.1
KAA2399093.1
WP_069473825.1
ETS33170.1
SUY19506.1
WP_075240284.1
CAA3731012.1
KJZ98158.1
CAC6192446.1
WP_184614098.1
CSD51489.1
WP_177200064.1
KAB3781167.1
GCB34919.1
KAA4586541.1
KAA4389249.1
CSK31020.1
WP_143092114.1
WP_164262659.1
KAA2342977.1
CWU74328.1
WP_078699233.1
CTC07569.1
WP_067143643.1
VIE58758.1
SJO09531.1
QJT38897.1
WP_162769039.1
CQR78623.1
WP_159225147.1
CAC6606962.1
WP_118170904.1
RJU67471.1
RGR91466.1
KMF29319.1
WP_061869202.1
KAB3770619.1
WP_138031773.1
CAA4077290.1
WP_138074674.1
SBD82627.1
WP_184423684.1
RHC32436.1
WP_024849984.1
SCI12731.1
KAB6323027.1
CRV66839.1
EYA75293.1
SUM21151.1
RHA41805.1
SML60131.1
ADY37663.1
QJT35165.1
QJT31809.1
KAA4440650.1
QJT40631.1
VHX74677.1
CAA6125859.1
RRD78311.1
AMV26774.1
EYR49537.1
EVR15874.1
ETS33537.1
WP_165421782.1
sp|A3M907.1|RL13_ACIBT
PTK20887.1
QJT39515.1
QJT21176.1
WP_146944807.1
WP_143783517.1
WP_027811089.1
VSR28121.1
VIC09093.1
KAB4392252.1
SRN36623.1
WP_119517153.1
QJT34442.1
WP_165901263.1
WP_166205731.1
WP_119213432.1
CAA4549506.1
KAB3775026.1
TWV74179.1
WP_046245937.1
WP_132773216.1
OFP29248.1
WP_118366554.1
CAC9159196.1
VFE61748.1
SUV43000.1
WP_069905624.1
OZW43943.1
SJQ28207.1
SJJ72435.1
KKA00448.1
QJT30812.1
CRV49623.1
EZU80431.1
RSI04070.1
AOC99771.1
QJT39537.1
SJH04250.1
WP_144423303.1
RGV70670.1
WP_143016295.1
CAC6381350.1
TKG84587.1
WP_032091444.1
CAD2250994.1
SKA52160.1
KLJ31707.1
WP_119733086.1
WP_106875079.1
VNO24406.1
CAA5483279.1
WP_133817697.1
CAC8554155.1
KAA4410868.1
QJT25576.1
SMM07854.1
WP_179806191.1
EEU51516.1
CAA4710495.1
VHU95984.1
WP_168888048.1
WP_146179093.1
KAB5324790.1
CMT99322.1
WP_175804746.1
VHX36062.1
VJN50690.1
ETS29627.1
QBQ02633.1
SJC67977.1
QJT20694.1
WP_165417424.1
SMI43153.1
EPX06435.1
CAC8549740.1
QJR71626.1
AVK39123.1
GBS73629.1
SJW49965.1
CTC58267.1
CRU10257.1
AAG45721.1
WP_150142897.1
EKY92811.1
KAA2344956.1
QJT35135.1
SJQ86679.1
WP_150854374.1
WP_150534699.1
CRT07894.1
KAA3064236.1
QJT36278.1
KMX24271.1
AXU62718.1
SAD53400.1
CRW45901.1
QJT31970.1
WP_088144164.1
SJK48363.1
VIM21968.1
EWV77149.1
VIM25349.1
QJT29722.1
EYG75708.1
CRU59300.1
KXB77279.1
RDN38372.1
WP_165174126.1
WP_160170972.1
WP_017638581.1
WP_144365941.1
QDM09803.1
EWV95343.1
EZT55082.1
WP_027574895.1
VWQ17843.1
WP_179973736.1
QHK10818.1
VTS17775.1
EHD60134.1
OFK33681.1
KDK52028.1
sp|B6J8V2.1|RSMG_COXB1
WP_103556643.1
WP_000692013.1
DAC74223.1
SBC32575.1
CAA3940646.1
ABQ07364.1
WP_124633965.1
VJW80575.1
KAA5358307.1
QJT37542.1
ERX34621.1
ELB77296.1
VIF11579.1
SGV54053.1
WP_166462098.1
WP_094603734.1
EYP69564.1
RHM42093.1
VIF58944.1
ETS31825.1
QJT25171.1
sp|A3M207.2|NDK_ACIBT
WP_146896122.1
VIG82368.1
EOK91478.1
WP_173145109.1
REA60166.1
SBB67616.1
OWU47928.1
WP_158413245.1
SJL26072.1
RYT67626.1
ALP02587.1
AZB30304.1
PTK29042.1
WP_001512758.1
CAA3932007.1
KMA36837.1
CUO92605.1
KAF1084045.1
WP_143084630.1
SKW36251.1
KAB4326326.1
WP_161533390.1
TDX00512.1
WP_162724859.1
WP_082110914.1
KMA76762.1
RDJ55792.1
WP_147563548.1
VIL67763.1
QJT28480.1
BAX51510.1
WP_184868222.1
QJT37417.1
WP_165788759.1
CUQ31733.1
WP_034257734.1
ETS29405.1
WP_164841504.1
WP_160184221.1
VQV08491.1
VIG17769.1
WP_113108402.1
VHE35458.1
WP_131910544.1
KAB6462576.1
RGJ49110.1
SJO25922.1
WP_089454680.1
VFD08856.1
RHL72625.1
EOL52984.1
EVF76050.1
WP_139762294.1
SJB76734.1
ETS32368.1
WP_072539019.1
VHQ62473.1
KAA2807880.1
WP_045498857.1
VAP33539.1
WP_114435605.1
VTP13833.1
CAA6513279.1
ETS33391.1
WP_183070454.1
QJT39323.1
KAA5307105.1
WP_087375291.1
EUK99008.1
WP_058292942.1
WP_163190418.1
CAA5999253.1
EYM63288.1
SCH48686.1
SFF77776.1
WP_118423544.1
CAC7032330.1
OYC56813.1
SMK16970.1
VIH70386.1
EUZ50767.1
WP_055064016.1
EOG06798.1
WP_004841766.1
PCE58684.1
EUU68479.1
WP_177854269.1
WP_162135291.1
WP_133447383.1
WP_017810715.1
VIK44931.1
EPX24500.1
EFK64623.1
CAC5711989.1
KAA4660870.1
VIK87117.1
GCB36849.1
ARD37122.1
SFN42064.1
WP_159044144.1
WP_097022596.1
WP_080486063.1
SUJ66813.1
KAA2653465.1
KMH89983.1
KAF1024503.1
RLT68665.1
SEG08327.1
AOD00544.1
WP_081676204.1
WP_011837852.1
QKH83993.1
SAM51090.1
SUN72612.1
WP_141759251.1
WP_026757729.1
WP_142300513.1
QJT27144.1
OJZ32371.1
KAA4225264.1
WP_091684093.1
WP_155365304.1
KAB6579601.1
AWH58762.1
QJT21793.1
CAA4401861.1
SXC43936.1
KAB4314603.1
OBR27018.1
QJT33105.1
WP_141305902.1
WP_149908695.1
SAL70521.1
KAA4572461.1
KAB3987930.1
WP_182456833.1
AOC99708.1
OTP17907.1
ARJ57688.1
WP_052499818.1
WP_164923150.1
EOH17177.1
WP_071978377.1
SJU86474.1
CQR63301.1
SDL84945.1
EYO33398.1
AOD00202.1
ELX66345.1
VID23901.1
WP_143550097.1
RHS44389.1
QJT24998.1
PTG57245.1
SGW06341.1
WP_104031347.1
SYR48642.1
ROS90848.1
EHZ03564.1
OUQ53675.1
VHT79845.1
SRO95414.1
EOJ59161.1
WP_093744285.1
WP_101010396.1
PLS60285.1
sp|A3M959.2|RPOA_ACIBT
RBS65101.1
VJV37825.1
QJT31858.1
WP_004100977.1
VHR61320.1
WP_152977336.1
CSO91176.1
WP_007480367.1
SQA90949.1
KAB6465673.1
CRU79783.1
WP_164979308.1
WP_113933684.1
KIJ85718.1
KAA5064659.1
SKA56069.1
KJC11949.1
EUN82566.1
VIL49444.1
WP_139786964.1
WP_129518463.1
WP_083406481.1
KAB6511283.1
KAA4985570.1
VUC99205.1
STQ18116.1
ETS33320.1
EIY26302.1
WP_027066287.1
WP_107962587.1
EVK60071.1
QIH34507.1
VFC99739.1
CTY19650.1
VRB21291.1
QJT31527.1
RJV33565.1
WP_146657594.1
WP_133271025.1
WP_151451238.1
WP_115203632.1
KAA3896488.1
EXD35465.1
ENK86107.1
WP_147467737.1
WP_108736037.1
EXY85998.1
WP_041557682.1
WP_155077912.1
CAA4393380.1
KAA4073255.1
ENI96667.1
SJU68994.1
WP_161903540.1
CQW39534.1
WP_063608839.1
SAN65804.1
KAB4020824.1
AGY56203.1
KAA2613591.1
WP_141066414.1
WP_140159963.1
KAA3707431.1
WP_108479202.1
WP_050632277.1
QJT31785.1
WP_164903034.1
SMJ06372.1
WP_165730611.1
CXU90222.1
WP_060451337.1
KAA2474337.1
EYR25646.1
CAC8528303.1
WP_089688130.1
WP_144481300.1
WP_160370440.1
KAB1297225.1
ERJ65808.1
WP_143557370.1
CAA4690963.1
KAB4396605.1
RYT95164.1
VHC26627.1
WP_138308951.1
EPV20170.1
RQH83353.1
CAA4581565.1
QGY45921.1
CAD0218327.1
AQZ53777.1
ARJ28694.1
RJZ03703.1
SJG81382.1
WP_102226190.1
WP_153687693.1
OLN89622.1
KAA4240266.1
VFC01301.1
KAA2829214.1
KAB3670889.1
KDX16307.1
QJT28070.1
WP_159089331.1
RZJ92557.1
REC52113.1
EJR94324.1
QJT40888.1
WP_160660532.1
QJT34841.1
WP_165758554.1
WP_032335914.1
VHV82710.1
AOD02111.1
VNT28572.1
WP_126677872.1
PAJ48944.1
QJT25292.1
WP_167657198.1
RHS42324.1
WP_143207171.1
SJR29217.1
WP_088410736.1
WP_156250704.1
WP_145994601.1
EWR36370.1
KAA4239850.1
EXM94725.1
WP_143016969.1
SMI78016.1
QJT27837.1
VFF91182.1
QJT39313.1
WP_169695614.1
WP_146214188.1
WP_042517439.1
CSY67111.1
VAM27821.1
KAA3107160.1
WP_051926287.1
WP_152161273.1
SCH28654.1
WP_019002503.1
QJT22728.1
WP_019036919.1
QJT41192.1
QJT21963.1
AIM47912.1
KKA00568.1
SXA27257.1
WP_184321255.1
WP_147606553.1
WP_000088244.1
SAA70925.1
WP_004295377.1
WP_138805334.1
EEZ04539.1
WP_148049555.1
VHA01003.1
EIY91846.1
EUP13081.1
WP_032262291.1
KAF3370197.1
VIG31371.1
WP_162872475.1
CUP65270.1
GDJ31355.1
VID60616.1
WP_051926314.1
VUJ79408.1
KAB4610180.1
KAA3070773.1
WP_124533492.1
WP_159453021.1
KAA4520393.1
WP_055133014.1
KAB3610449.1
ATV29768.1
WP_042519797.1
ENU21582.1
AFK89717.1
EYP45847.1
KAA3903329.1
VAF80738.1
QJT39711.1
QJT22754.1
VJL55284.1
QGT70568.1
AXB66489.1
sp|A9KFS0.1|DAPA_COXBN
EYA91348.1
CSI24803.1
WP_154156460.1
WP_139369217.1
VOG49422.1
WP_039425335.1
EVF42906.1
SML86112.1
CVO32634.1
EFH89496.1
EUK05532.1
QJT40379.1
QJT39723.1
ELV07890.1
WP_154848080.1
WP_117573716.1
VIK71649.1
QJT28498.1
KAB4073581.1
sp|A9KC83.1|DAPD_COXBN
WP_149755824.1
WP_163599808.1
KDZ31860.1
WP_148099955.1
WP_162272870.1
QJT35086.1
EYR55070.1
EWQ39457.1
KMR59900.1
QJT30707.1
VFC33597.1
VTF14042.1
KAA2478272.1
CVB88625.1
WP_001685117.1
SAM52148.1
EIY82491.1
WP_019008487.1
VFS67562.1
QJT29042.1
WP_131959332.1
QJT39005.1
WP_164939285.1
EMZ04150.1
VFC12434.1
EVB79170.1
WP_164000542.1
KIS08654.1
VIJ92224.1
ETS29490.1
EOS03555.1
WP_029463304.1
VHV28426.1
VME29486.1
RBT46530.1
OKS79706.1
QJT30359.1
WP_077760734.1
EWJ11427.1
WP_134377540.1
ALF35359.1
WP_013619532.1
WP_042761016.1
EVS14729.1
WP_048325485.1
EZW31058.1
KAA5286783.1
VGT68944.1
QJT40494.1
KAB3575183.1
WP_160822929.1
WP_032160480.1
WP_026131414.1
VHQ23660.1
WP_162556376.1
WP_155730692.1
EVP45513.1
QJT26452.1
KAB6699203.1
KAB3655825.1
QJT21272.1
ETS29773.1
WP_018581193.1
SIP95586.1
WP_172743118.1
QJT39064.1
VFG75865.1
KAA61420.1
EFF23350.1
CIK59133.1
WP_072410093.1
QJT35637.1
KAA4625302.1
WP_143353072.1
EOT83332.1
EIM05929.1
CTC03881.1
WP_133051755.1
EUR69829.1
QJT27941.1
SRH48093.1
KAA4605949.1
WP_017108476.1
QIQ16271.1
VHQ84670.1
RGV07405.1
CAA6024223.1
WP_133463435.1
SMM14055.1
CRS63489.1
WP_097086574.1
QJT27109.1
WP_139384477.1
WP_079682988.1
pdb|6SY6|A
QJT28433.1
KAB3918029.1
EZR71037.1
WP_128963036.1
WP_048798825.1
BAE92147.1
WP_128616897.1
CRQ73208.1
AIL45446.1
RGL85517.1
SRP14703.1
WP_171948036.1
KRU34751.1
QJT40456.1
WP_039133312.1
PZQ93433.1
QJT25685.1
SJX02076.1
WP_151668362.1
SSV07148.1
VIM64071.1
WP_170146892.1
WP_141124009.1
WP_091307954.1
QNG09396.1
CAA3848602.1
CDM06718.1
VID07219.1
RGX73788.1
CCT35325.1
WP_175526541.1
VHB06713.1
QJT32566.1
WP_039970205.1
CAC6281334.1
WP_000148163.1
EXY92146.1
CXM84388.1
WP_186291753.1
QJT32111.1
WP_091828161.1
PAH75398.1
CAA5670651.1
RJV20996.1
OXZ63445.1
WP_152323602.1
VHO48457.1
QIH33518.1
RHD74339.1
CZS08120.1
EXN40756.1
AOA33914.1
ABN63819.1
WP_163454004.1
SJP92519.1
WP_183022706.1
WP_105010006.1
WP_160407148.1
VIA39347.1
CSZ74930.1
EUI27276.1
WP_170202056.1
EUO65131.1
KAB3683225.1
EWW20427.1
WP_137619856.1
WP_139336188.1
ANE84038.1
VIM96349.1
EWV06942.1
CAA5769787.1
CAA4033628.1
VII11773.1
SCJ10073.1
WP_089776233.1
KAA4557570.1
CRU88907.1
WP_106471820.1
WP_136852152.1
CRV43326.1
RHA37334.1
KJZ99645.1
RPP28793.1
CRR14466.1
CRS86158.1
EFY66784.1
OFU76747.1
EVW99882.1
KJZ99704.1
WP_154741151.1
WP_140043899.1
WP_048928591.1
WP_042824800.1
SRJ19756.1
CBK64383.1
WP_142998276.1
WP_110337673.1
RIH74523.1
WP_165190052.1
CAC7654310.1
EWW52714.1
WP_149744007.1
ELB32675.1
WP_139183582.1
KAA2630566.1
WP_005776193.1
CAC6272613.1
KAB3903258.1
KAA4610630.1
SJB83525.1
VIM04158.1
VGU55019.1
VIB87866.1
ETS30811.1
CAC5480938.1
QJT37038.1
WP_147335431.1
OPZ29703.1
STB42750.1
WP_117938810.1
WP_146057808.1
QJT31752.1
SKA56710.1
KAB4567969.1
EZX05163.1
WP_139170426.1
WP_094106509.1
CAA5120016.1
ATN03901.1
WP_051384458.1
KAA4361445.1
SUB86001.1
SBO57235.1
CXT13868.1
RYT55127.1
ENJ88014.1
WP_186320822.1
WP_153493889.1
WP_122614531.1
KAB3848681.1
WP_172332846.1
WP_143011772.1
WP_072109209.1
WP_097647090.1
RGP15880.1
EPH12479.1
AOC99063.1
KAB1301431.1
SVH43164.1
AGS40807.1
WP_164142331.1
WP_071655977.1
PIH43005.1
WP_109799702.1
WP_167667816.1
VLA46846.1
VHR94629.1
WP_146628106.1
WP_084044685.1
KAA4441690.1
EZS32193.1
WP_159425672.1
KAB3712324.1
PQL46825.1
REC39333.1
CRV88197.1
WP_133704188.1
CAA5448093.1
CUP44299.1
QJT28218.1
WP_032966305.1
WP_139273496.1
QJT22025.1
BAD51332.1
KAB6293587.1
WP_149201751.1
WP_146744840.1
WP_123848375.1
WP_098198366.1
WP_168470347.1
EYA86670.1
KKW71911.1
WP_139294136.1
QBN17278.1
QJT22315.1
RBT11513.1
VFD04856.1
WP_164563927.1
WP_148725182.1
PTJ37864.1
WP_040271311.1
WP_148195316.1
WP_120139234.1
WP_002298751.1
EWT78740.1
EOK94809.1
SQV40689.1
CCU52911.1
WP_172839161.1
WP_170192480.1
QJT40940.1
QJT36931.1
WP_162756707.1
APZ78323.1
CSY30382.1
WP_156317345.1
WP_073078627.1
EYS22820.1
QJT29701.1
KZX26536.1
WP_147882960.1
CAC8888592.1
EQL08190.1
CAA6308981.1
KAA4351985.1
WP_030693750.1
WP_133342751.1
CBW38871.1
CFU80796.1
EOG31658.1
WP_131368152.1
WP_008781764.1
KAA4094221.1
AZB04452.1
VIH70034.1
CXZ12801.1
KAB1309360.1
WP_097656207.1
VII19481.1
CAA4805104.1
VCZ14631.1
OOG76484.1
KDZ26617.1
KAB4802430.1
ELB46397.1
WP_180469810.1
QJT31804.1
WP_164852432.1
WP_025070553.1
WP_151947064.1
WP_173165469.1
PWB06003.1
WP_162163145.1
WP_066878551.1
KAB4472624.1
WP_070905112.1
RGU37631.1
QJT22207.1
QJT32134.1
KAB6618948.1
WP_180488573.1
AOC99060.1
VHV23998.1
WP_100326491.1
SRC29939.1
ALU65312.1
KAB4441550.1
SPW29497.1
WP_097530663.1
WP_016278175.1
ETS31803.1
VFH10500.1
KKA00376.1
WP_159245844.1
WP_077136941.1
WP_051381926.1
QJT22889.1
WP_109235135.1
EWR19999.1
WP_161728026.1
EFF59181.1
KAA5509195.1
WP_133085061.1
WP_073985001.1
WP_045484747.1
TXI82161.1
WP_107358426.1
WP_065443387.1
CAC6927020.1
QJT29737.1
WP_162961914.1
CCZ47583.1
WP_173894835.1
WP_183051898.1
WP_151878291.1
WP_147320993.1
VIV06707.1
WP_087406006.1
VHS94677.1
EUR67247.1
VAG84915.1
VIE54684.1
AOC99783.1
WP_122636960.1
ETS30759.1
WP_123482805.1
VOS59536.1
WP_149950456.1
QJT20295.1
KAB6524942.1
WP_067118098.1
WP_165960711.1
EFF52465.1
KAA2587559.1
VHX06154.1
WP_141077330.1
WP_119760256.1
EHF56729.1
WP_142357513.1
QJT39761.1
WP_151653817.1
WP_172605151.1
WP_159095630.1
CRT84983.1
CAA3853837.1
TKC08025.1
VHV88610.1
EUV68145.1
AOC98272.1
WP_140469318.1
QJT28030.1
WP_160202914.1
BAE92169.1
AMJ32604.1
VIE65316.1
WP_083217537.1
BAC41693.1
VIH48143.1
WP_031956842.1
CHF74236.1
EWV00005.1
WP_013248030.1
WP_019380147.1
SVH83938.1
ETS30305.1
VDA02352.1
ARD37112.1
CDN30479.1
WP_117259117.1
EUT66568.1
WP_099840598.1
RBT09088.1
WP_148696238.1
SPW29581.1
VIF25011.1
VFD41213.1
SKG36977.1
WP_185558139.1
WP_146212119.1
WP_022676670.1
WP_073174645.1
WP_065095232.1
WP_170287503.1
WP_166785964.1
WP_061868227.1
OIC21763.1
CAA4351706.1
CAA5748558.1
KAB5262577.1
WP_142365295.1
WP_133309731.1
PDP72438.1
WP_091346816.1
ERT61409.1
KLV37998.1
WP_150203377.1
KMX67694.1
VHS48715.1
SEL00311.1
TMI86335.1
WP_099016747.1
WP_165437275.1
KAA2615189.1
WP_087339495.1
AGT11666.1
WP_184770892.1
RBT66448.1
QJT30062.1
WP_170969829.1
OXE61475.1
BAH09964.1
EWV22477.1
WP_167350334.1
VHW40147.1
VFE75761.1
KSB48905.1
SNT30932.1
WP_018690521.1
SJU78865.1
PDM08009.1
KAA3694266.1
VHP30543.1
CKC23979.1
QJT32610.1
WP_179704133.1
WP_009017676.1
RHA29504.1
VFG66733.1
VFE27768.1
WP_140437687.1
CRT60662.1
CRE45552.1
WP_091906495.1
WP_132101528.1
SUL51971.1
EIY36028.1
KAA3816339.1
CAA3957844.1
WP_116012473.1
QJT41123.1
WP_164603951.1
WP_050386000.1
SJL19863.1
WP_073321178.1
RGZ80718.1
KAB4596091.1
QJT36802.1
WP_112910945.1
WP_071660699.1
WP_176125610.1
WP_181453783.1
WP_134743361.1
VIH47339.1
SQT30093.1
WP_161142911.1
QJT32984.1
WP_142762916.1
KAB3986253.1
AOC98229.1
CAC6062817.1
QJT32164.1
VTQ89192.1
RBS60094.1
WP_139142756.1
CAA3940535.1
WP_141760064.1
KAB5239676.1
SJN76981.1
CAA4882530.1
VHU63912.1
VFC89531.1
KSA77370.1
CBE66527.1
WP_151929146.1
WP_180385170.1
WP_106654112.1
CXF27188.1
WP_170276944.1
WP_172732642.1
EZU49808.1
VHO53684.1
SRE72277.1
CXS83286.1
WP_024900972.1
WP_138035491.1
VIK71772.1
KAA3865378.1
WP_009276842.1
ERO93887.1
KAB6177615.1
RHI19731.1
CAA4497683.1
EQZ47491.1
KTM41240.1
sp|B6J3K5.1|RPIA_COXB2
WP_036884969.1
WP_140368553.1
RHI42443.1
RGS77901.1
VIG63719.1
CXX01224.1
CRS67587.1
EOG02023.1
WP_153955845.1
WP_073211748.1
WP_074499606.1
WP_136888481.1
QJT21160.1
VID68874.1
QJT26458.1
QJT36260.1
WP_163450141.1
VHW04086.1
QJT40771.1
VFC52110.1
OJW77761.1
EEX70539.1
CAC8961487.1
WP_113797628.1
CRW39328.1
QJT28877.1
QJT25326.1
WP_143977380.1
OUR40144.1
KAB3708914.1
VOM74379.1
VHT66733.1
QJT36168.1
RGS07887.1
WP_158829084.1
EYB11329.1
VIM10170.1
EOM04267.1
QJT24223.1
WP_165128157.1
WP_144019368.1
CAC9298108.1
VIU84415.1
CAC7320747.1
CRU07247.1
GEF65089.1
EWD05576.1
CAC8277845.1
ETS31633.1
WP_032953369.1
KKA00636.1
BAA97940.1
WP_027426123.1
WP_124942355.1
SJU66475.1
WP_100212802.1
WP_146707555.1
WP_182747568.1
KAB6436708.1
SPE09185.1
KAA4335076.1
EEC52732.1
KAB4477739.1
RRJ90720.1
CAA5503233.1
CRW04781.1
WP_133457977.1
WP_024305548.1
WP_106658087.1
WP_115195905.1
EPR45908.1
WP_080539618.1
KKA00306.1
AOD00127.1
WP_113455803.1
GAE22966.1
WP_032838611.1
SQN68290.1
RJV17972.1
WP_118154609.1
ETS33210.1
RGI72870.1
EJI08969.1
SJP48450.1
AXH80249.1
QJT23704.1
VIK19784.1
WP_175293384.1
KAB6537838.1
WP_026381940.1
EUP27381.1
WP_024206684.1
SVG56282.1
WP_104008710.1
EUX89045.1
VQA62042.1
KAB4822187.1
VFE60457.1
VRN00023.1
VRW99888.1
EQG16088.1
WP_155950651.1
WP_054569679.1
WP_151878856.1
EZZ26615.1
EVE86902.1
AUV57961.1
KAA3849518.1
EUD35273.1
CRV66878.1
WP_066811898.1
KDP63441.1
TRW21957.1
WP_078719932.1
QJT25195.1
RHI40414.1
KAB6624944.1
CTB61154.1
KAB6269188.1
WP_166596184.1
CAA5840462.1
STI98471.1
QJT36634.1
EUT12660.1
SCH73638.1
EEL84725.1
KAB6443278.1
WP_117159374.1
EWM79625.1
CUP45426.1
VHO78411.1
QJT35286.1
VID69450.1
WP_074424467.1
VHV79917.1
EYR04536.1
OTO48108.1
KAA3100978.1
CAC6518530.1
WP_000309608.1
WP_133549447.1
WP_179005348.1
WP_165283154.1
WP_161497902.1
WP_039433773.1
SJP40750.1
RGF05861.1
ARV76036.1
WP_164499135.1
WP_116973985.1
ETS31950.1
WP_182420140.1
sp|A3M1S9.1|LEUD_ACIBT
VNE21786.1
WP_165669225.1
VIM21789.1
VHO73316.1
WP_159224998.1
WP_134984076.1
EUG07161.1
CAC8438624.1
SJO50631.1
RPV08494.1
SLQ15965.1
ETS29357.1
QJT41293.1
WP_084590972.1
KAB6463885.1
KAB3762526.1
SJO25418.1
SBD79390.1
WP_163413762.1
KAA5133001.1
KAA4077434.1
KAA4578646.1
EXO41516.1
WP_026769457.1
VHQ17986.1
CSO97679.1
WP_092446135.1
WP_053271562.1
WP_040093486.1
ETS31797.1
WP_169740348.1
WP_161339116.1
WP_155837614.1
AOC98541.1
VNX85024.1
WP_184252066.1
VHB51677.1
EOH37702.1
WP_077267138.1
SMJ95851.1
WP_117685631.1
QJT25286.1
SJV95433.1
WP_133169597.1
WP_009644388.1
WP_036342634.1
SUN45817.1
OYP51072.1
ETS31793.1
WP_141686198.1
RHA18498.1
RHF13740.1
CRU79588.1
AOD00640.1
WP_150818908.1
EHD29865.1
SJW68668.1
EVU66080.1
EWP52110.1
VIK88946.1
WP_008765218.1
WP_036895356.1
WP_028103033.1
WP_064795128.1
VIL78729.1
WP_140435995.1
KAA4966086.1
RGL94518.1
VIA90585.1
KAB4048563.1
VFG54127.1
WP_184040131.1
WP_173002090.1
WP_171508311.1
WP_161498257.1
WP_182703860.1
WP_078811165.1
CAA6190743.1
WP_145873327.1
OPB94398.1
VHP78735.1
KAB5252039.1
QJT21695.1
EOG93151.1
KAA4952111.1
KAA3811267.1
KAB3822441.1
CAA5592335.1
VUX62920.1
WP_123281711.1
WP_031989769.1
WP_087394634.1
EFR57955.1
WP_089229495.1
OVV72079.1
OEK38628.1
WP_032845028.1
WP_179384612.1
WP_184382930.1
WP_148225770.1
KAA2657784.1
ENM18206.1
CAA5654657.1
KAA4586262.1
QJT34944.1
WP_161512769.1
WP_164960455.1
QLI59272.1
RGZ42684.1
WP_145832228.1
CXV08364.1
KAA3065132.1
WP_008997445.1
WP_014686480.1
QJT36207.1
RGU96823.1
EVV61340.1
WP_117462488.1
AYU88707.1
WP_078704238.1
EGC85962.1
KEL54469.1
AOD00488.1
KAB6314849.1
WP_162647183.1
QLI59143.1
AWW29417.1
VAQ97433.1
EZU04908.1
WP_097736557.1
CAA5927973.1
VNY25347.1
EOI65390.1
WP_107987395.1
CAA3899536.1
KAB6663929.1
RJV57174.1
PQL48577.1
KAA2883968.1
WP_133177419.1
WP_166991052.1
WP_146703296.1
CUO94714.1
WP_139186660.1
WP_151007708.1
WP_147240794.1
WP_033967269.1
KAA4006830.1
EUI70010.1
WP_160805472.1
EVD30707.1
ETS31685.1
RGQ46719.1
VHM25072.1
VHX05539.1
VFF36091.1
KMF28482.1
WP_180688878.1
WP_168850712.1
WP_170515825.1
EYA10444.1
EEX17618.1
VFE59710.1
WP_081882741.1
RGY23630.1
KAA4271245.1
AOC99024.1
QJT33730.1
CYY21410.1
VAG50690.1
VSK61942.1
WP_070324575.1
VIB41966.1
SJP59478.1
WP_146077524.1
PCT35443.1
RHJ67085.1
KPB73426.1
KAB4037426.1
CAA4558114.1
WP_091598993.1
VHS02295.1
AOC98213.1
ANE83929.1
WP_085536599.1
EMX82979.1
WP_089054542.1
CSW76800.1
AOD01171.1
QJT39341.1
WP_166792472.1
KWR61937.1
KAB4266051.1
CSM32827.1
WP_037438477.1
WP_147488647.1
PAI15961.1
VKA05507.1
WP_082135419.1
RYZ49795.1
VFB95195.1
WP_124785676.1
EZT76455.1
VHU06412.1
WP_136127450.1
AEK35421.1
WP_147383818.1
WP_107121184.1
KAA4445295.1
VKO30254.1
WP_175321887.1
KMI24561.1
WP_128234209.1
WP_138022043.1
KAA3869208.1
VHT71744.1
VIC43443.1
VFC15797.1
CUN18964.1
CRP68390.1
ETS30917.1
WP_082987386.1
VIA12531.1
WP_099798942.1
WP_055212321.1
WP_082727222.1
WP_120137917.1
CAC8886864.1
WP_168236949.1
WP_082483902.1
SJQ49228.1
WP_064856523.1
WP_075660421.1
WP_071997670.1
WP_037395732.1
SUJ23430.1
SMJ02715.1
ETS32634.1
WP_118160522.1
WP_053346659.1
OKN42876.1
VGS39352.1
ETS32158.1
WP_035434793.1
QJT36811.1
SVJ05782.1
CXL85473.1
AIL46955.1
QJT34979.1
PDP40405.1
SJW84006.1
WP_027975054.1
WP_143593190.1
RJU33627.1
WP_150035478.1
WP_172725560.1
VIG41138.1
ATV21137.1
RHB78549.1
EOD92107.1
WP_125592898.1
RGZ08434.1
WP_012089210.1
KTN91211.1
WP_026615991.1
VHP71988.1
KJR49675.1
RBS52095.1
WP_138202704.1
WP_140271228.1
WP_029085023.1
VFB16600.1
KKA00238.1
QJT34823.1
EQS35276.1
WP_120252503.1
KHF81408.1
RGP11408.1
KAB3731904.1
WP_081351124.1
WP_149398814.1
CAA4709462.1
WP_147879590.1
WP_166788584.1
WP_132435588.1
WP_039310863.1
CBW39356.1
WP_103616162.1
VHU30831.1
KAB5312984.1
QJT20888.1
RBS62150.1
WP_172479379.1
WP_008629256.1
CUN74809.1
WP_146383305.1
sp|A3M3N7.2|KDGD_ACIBT
KME94922.1
RGV62580.1
SQY60936.1
WP_057787827.1
QJT37488.1
KAA3961788.1
WP_130054530.1
CCJ24350.1
WP_146212112.1
WP_162652899.1
WP_089161151.1
SJU68861.1
WP_073306506.1
EWJ70514.1
WP_054236638.1
KAB4674508.1
KAB6480790.1
WP_002560495.1
RZQ68270.1
RHA95399.1
CVC80572.1
KAB3822743.1
CSP34921.1
WP_119784368.1
CRT69086.1
CRW29353.1
SCI91461.1
TXD78786.1
ETS32798.1
WP_137087527.1
EYR13842.1
WP_142240610.1
WP_146696449.1
EOI18358.1
VFN59620.1
SVW96773.1
WP_164875360.1
KAA3113826.1
VHZ36699.1
WP_077005274.1
KAA2840019.1
WP_180959108.1
WP_096096786.1
WP_157325691.1
KIS20129.1
WP_025882703.1
SUJ46739.1
SJV53286.1
WP_118251023.1
ANU57476.1
WP_108742931.1
WP_154122396.1
EVT32965.1
QJT40021.1
QLH32235.1
GCB36126.1
WP_082637979.1
VSW80484.1
QJT37973.1
CDL73858.1
RBT65918.1
WP_138343148.1
WP_138723841.1
QJT29575.1
WP_105886904.1
KDS15559.1
ABK33459.1
WP_122271804.1
CAA5008162.1
SJV70758.1
QJT28723.1
VHS26632.1
ANE83915.1
KAA5511691.1
VDG88952.1
WP_112074380.1
KAA3736600.1
WP_146707796.1
WP_170277096.1
VFB40347.1
WP_177881609.1
SRL28629.1
AOD01957.1
WP_167454856.1
KFC54053.1
PCD98502.1
WP_118207366.1
KAB6533498.1
WP_136891888.1
KAB3582333.1
EQK82662.1
WP_004325454.1
SMI85484.1
RGU66574.1
WP_185144451.1
WP_079994640.1
KAB3837070.1
VFH17783.1
CQJ60384.1
WP_005783116.1
WP_049134105.1
KAA2356488.1
WP_143348113.1
VIJ33090.1
ETS33442.1
CAA5404873.1
ABV57474.1
WP_070751067.1
CRU69812.1
QJT40736.1
WP_003324839.1
EYL96605.1
KAA4177492.1
ETS30869.1
SRZ24153.1
WP_180532409.1
WP_143339840.1
WP_141524304.1
CAA4550373.1
EOF01006.1
WP_073487855.1
ETS30958.1
WP_084822718.1
WP_139767847.1
EFW02917.1
KAA3807318.1
WP_174692594.1
WP_150335536.1
AOC99179.1
WP_172721416.1
WP_139147529.1
KAA2556552.1
QJT23320.1
VFD15705.1
OUP36251.1
PMC24134.1
VFF08074.1
EMP68157.1
WP_137404579.1
QJT31003.1
SAI73078.1
TWV70669.1
WP_118657293.1
SRO95932.1
QJT21283.1
QJT27099.1
WP_104842472.1
WP_159094948.1
WP_097360126.1
QLI59171.1
SKR81202.1
QJT29691.1
WP_156860101.1
WP_120390490.1
WP_031594317.1
WP_151878587.1
VHQ09698.1
TCR05881.1
CTD03876.1
KAB6297059.1
KAA2409182.1
VHY19358.1
VIG01088.1
WP_118317028.1
WP_025731091.1
WP_096945216.1
WP_137415787.1
VIG00444.1
QJT23380.1
WP_176226651.1
WP_081882789.1
EUI75160.1
WP_161754516.1
WP_165867552.1
QJT33055.1
EZR05494.1
OVM84099.1
CAA6429566.1
CSE93298.1
EVI36220.1
ETS33495.1
WP_047052133.1
WP_170214287.1
RGL79598.1
WP_169416327.1
VFD68613.1
AOE47804.1
SMD56626.1
SUY16189.1
OKO23651.1
CEJ96899.1
WP_137444817.1
QCX82264.1
VIF59612.1
WP_175743812.1
WP_091586686.1
EHU24834.1
EVH25365.1
CCZ02521.1
WP_105258030.1
EGG52905.1
SRN05555.1
SRE12805.1
WP_083315504.1
WP_182327686.1
WP_039067636.1
AAL59737.1
ETS32838.1
WP_032557437.1
VIL24454.1
ENL92738.1
OZT02993.1
EDY96802.1
WP_079157158.1
WP_167350751.1
WP_042907613.1
EFG18618.1
CSZ81395.1
AIL46966.1
WP_088594432.1
QJT24950.1
WP_126353675.1
CRC15053.1
WP_142355456.1
VFS49228.1
EUT90457.1
AOC99639.1
QJT32168.1
WP_144102180.1
ENB03804.1
KAA2485088.1
WP_065762879.1
WP_148328268.1
RHK17041.1
SLT10678.1
EOL02057.1
WP_152992726.1
WP_052591374.1
VTR09139.1
SRP00705.1
SQP37153.1
EVH75563.1
WP_060987421.1
QJE27446.1
KAA3870491.1
CDE75124.1
WP_065644652.1
RGR30335.1
KAB4411030.1
WP_143592840.1
WP_135993299.1
WP_033717812.1
WP_141248501.1
CUQ45693.1
SET55170.1
QJT28237.1
WP_166686830.1
SAB48629.1
WP_091210877.1
SFW67272.1
ABO92254.1
WP_181781348.1
AZI25813.1
KMG37430.1
WP_181271800.1
AXU65907.1
SJO32635.1
KAB4446999.1
VIE54523.1
VIK89012.1
QJT29400.1
RGX78654.1
EIY60358.1
CRU83331.1
CAA4898840.1
WP_146693515.1
EKU17532.1
CXI45327.1
VGK38106.1
KEK90278.1
CSL74755.1
BAC82024.1
WP_134946347.1
WP_073974475.1
EDO53903.1
KHM13591.1
EWX61010.1
EUU98304.1
KAB3924346.1
WP_055218533.1
WP_131780788.1
CAA6269794.1
KAB6604846.1
WP_157826294.1
QJT29442.1
VZR98478.1
KJZ98286.1
VHS45244.1
WP_117682423.1
CUD80078.1
WP_118212172.1
CGC72026.1
WP_147491228.1
QJT31562.1
VKA90255.1
WP_118290783.1
SRS87354.1
KAB3674974.1
AAD04114.1
AXY98560.1
EFC69188.1
WP_109927417.1
VID35710.1
VFC21404.1
CEA09415.1
WP_141884112.1
WP_146089644.1
WP_009433308.1
EUH18585.1
WP_142290240.1
SGV72108.1
AYN50025.1
WP_074404380.1
WP_095402826.1
KDS20979.1
WP_150789925.1
WP_115404763.1
WP_155019093.1
EVR98356.1
EUK94076.1
ETS30075.1
WP_176651061.1
QJT34991.1
WP_000169509.1
CXK53879.1
CRU49793.1
RZJ57556.1
WP_132140854.1
SUA73542.1
KAA3830642.1
SRR65185.1
QJT32051.1
AYD68294.1
QJT35287.1
CAA6416715.1
WP_106658265.1
WP_131588670.1
CAB1253753.1
WP_146756142.1
WP_018027378.1
CUP59677.1
WP_047633259.1
AIM47856.1
WP_081417780.1
VUD38659.1
WP_014355561.1
QJT32253.1
WP_074164039.1
WP_179657658.1
QJT40788.1
WP_147170078.1
KAB6228723.1
WP_059319893.1
ETS32845.1
AOD01112.1
WP_057618889.1
AXU27927.1
SCV08251.1
ENJ57325.1
EFA92845.1
WP_091976799.1
VSQ72603.1
QCQ34510.1
EXM80275.1
KAA5221018.1
WP_093092545.1
WP_182104711.1
KJN51244.1
VHW98791.1
CRU38093.1
QJT41181.1
WP_142356165.1
KAB6459793.1
WP_075559434.1
WP_119218915.1
WP_182817563.1
WP_109318575.1
KMB22078.1
WP_156327765.1
WP_140223177.1
VDL35214.1
WP_143413222.1
SLB49113.1
OCO80789.1
KAA3055575.1
QJT20946.1
WP_105397067.1
KJV72840.1
SRP25667.1
CYV80827.1
EOL47227.1
KAA5404668.1
BAC41593.1
RGQ43555.1
WP_085451748.1
WP_032315518.1
VJV08163.1
VHY75594.1
KAF86323.1
VKJ01713.1
WP_172725557.1
VCY90817.1
VPC12180.1
WP_134850167.1
WP_030689801.1
WP_032951940.1
WP_093235877.1
WP_146099860.1
WP_121863074.1
WP_155081638.1
CCL43955.1
POO10148.1
SPD62584.1
CAC7027913.1
OHQ79637.1
CUP93019.1
VHR42041.1
SUV28087.1
WP_102415673.1
SXC57479.1
RHG84384.1
WP_128145049.1
WP_160258242.1
SMI85558.1
CAC8346659.1
WP_169927114.1
WP_162541647.1
WP_019517950.1
WP_102136503.1
WP_107681543.1
KLY45542.1
QJT21493.1
EUJ60116.1
OBD37846.1
WP_054043694.1
WP_168954701.1
WP_158254061.1
RJV57899.1
WP_142991718.1
VFC13068.1
WP_133152835.1
RKR80681.1
WP_181202866.1
ETS30632.1
WP_021294751.1
KAA3050606.1
ELR81173.1
CAA6124698.1
CAA5344963.1
RMQ87664.1
QJT33419.1
VJE92830.1
WP_154686653.1
KAA3006027.1
QJT38361.1
WP_120081003.1
CCL46844.1
EWS11255.1
EUI34992.1
VFC18169.1
VHX05340.1
ENZ49737.1
WP_172482461.1
WP_142237131.1
WP_007485412.1
VFB76901.1
SVF68782.1
EXQ73160.1
QJT30477.1
WP_158064342.1
WP_143009488.1
CAA6520467.1
KDS48795.1
VIE02762.1
WP_149886792.1
SPU29483.1
EJZ63213.1
WP_011982936.1
VIC93621.1
KAA2943028.1
CAA3886831.1
KAB3631851.1
VFC08375.1
EVK92021.1
BAC82000.1
WP_168361978.1
WP_133816457.1
WP_017377700.1
VIG69734.1
EWS03640.1
WP_095597564.1
VFE27766.1
WP_146754348.1
CUO91054.1
KAB5449148.1
WP_025002774.1
EYQ21409.1
AOD01716.1
WP_027662185.1
SAB91550.1
WP_139057790.1
EQK78530.1
WP_151881395.1
VEI32155.1
SXW02277.1
QJT30462.1
WP_026139686.1
CAC6393264.1
EPX39212.1
WP_166577755.1
QJT37442.1
KAA4683002.1
QJT34257.1
KDJ92108.1
KAB6218510.1
RGD33248.1
VIN63765.1
RBT61619.1
KKA00419.1
WP_022618716.1
WP_148836302.1
WP_083498598.1
AAF69965.1
QJT29100.1
WP_048314782.1
EUN51504.1
RHI51237.1
VFG96163.1
RHR71460.1
KJM98898.1
ASD61870.1
VMT41512.1
SJT22381.1
EIY81085.1
VHR94606.1
VIA64606.1
SOB60488.1
WP_034870044.1
QJT41486.1
WP_024452695.1
EWQ15333.1
WP_107392693.1
WP_151856681.1
SMK62546.1
EVA61544.1
CZV11824.1
CAA4476657.1
WP_067054208.1
WP_118432531.1
VIJ87334.1
QJT38929.1
WP_146575097.1
EVS89839.1
WP_146188961.1
VIG82464.1
KTX95221.1
WP_077757728.1
CTY19306.1
WP_123861522.1
ETS32346.1
CAC5614184.1
QJT25271.1
KAA5267944.1
RGN14796.1
CRU11617.1
pdb|2XGC|A
KAA4859535.1
SRO43191.1
WP_053885001.1
PHK51344.1
EUV58515.1
VFF42600.1
WP_159091402.1
KPW01984.1
WP_155478162.1
ELA59360.1
WP_081901446.1
WP_122387536.1
VHO94461.1
CSE60742.1
EOE47712.1
WP_155761909.1
WP_142389519.1
KAA3736114.1
KAA4236047.1
QJT27795.1
WP_152455616.1
KAA4719559.1
WP_172976662.1
EEO45619.2
CAA5009089.1
WP_021679273.1
RGQ75689.1
QJT37670.1
CII59610.1
DAC75066.1
VMF21765.1
QJT31295.1
WP_142351565.1
WP_090795765.1
CRV23220.1
WP_147730615.1
WP_141685554.1
CAA4205615.1
VHV99118.1
AIL45399.1
QJT34373.1
WP_035180305.1
RLT82338.1
VID35924.1
KAA4374276.1
WP_029292862.1
KAB3645284.1
WP_091151799.1
KAA4477447.1
RGQ54726.1
WP_170993270.1
CAA5864104.1
KAB5338505.1
EZY81938.1
QJT26409.1
CQR22204.1
WP_165836673.1
WP_130054703.1
KAA65912.1
CRU96348.1
KKA00356.1
CND19626.1
WP_153014066.1
WP_100088012.1
BAV04438.1
EYM02906.1
CAA3706167.1
EQY30198.1
QJT29710.1
WP_052976059.1
KAB6260892.1
AWJ96606.1
VIK63432.1
WP_139210681.1
VIK59596.1
WP_163202864.1
SJR43470.1
AOD00574.1
STQ83100.1
WP_084466277.1
KAA4568587.1
RGR35806.1
KMS39912.1
AOD01970.1
EDK33781.1
WP_186186285.1
KAC21413.1
WP_084138590.1
KAB6348643.1
EIY87379.1
WP_183319974.1
OSR71434.1
GFI04107.1
KAF06226.1
WP_147126047.1
CAA3857645.1
CAA6004486.1
VFF86347.1
SRJ19758.1
KAB3620437.1
OUO00160.1
AOD02290.1
VHP80250.1
VHS53058.1
WP_139423944.1
SRS24338.1
WP_161418175.1
WP_145996104.1
COR71714.1
KAA4135277.1
WP_036869185.1
KAB4921130.1
EUX00689.1
WP_105818646.1
SMK50244.1
KAA4526115.1
VHP92541.1
AOD00799.1
CCL72837.1
VHP28704.1
VFG66988.1
EQE96481.1
WP_162254215.1
WP_167526072.1
EUI76852.1
ROT05074.1
BAE92197.1
WP_149258318.1
WP_148654911.1
EMR92025.1
WP_162074468.1
WP_105288884.1
WP_171365476.1
WP_176949687.1
CAC8798661.1
WP_154244087.1
VHU17802.1
RGT86904.1
WP_169818886.1
CSH19813.1
WP_161794461.1
AOC99166.1
WP_151499551.1
WP_183097942.1
EIY71973.1
VHX36925.1
KAA4645297.1
AWZ67831.1
sp|B6J667.1|SYR_COXB1
WP_163577328.1
CAA5919554.1
RHA29053.1
SJD64234.1
SJN49940.1
VIB44936.1
ETS32168.1
CAA5518915.1
VHP81531.1
QJT35999.1
WP_062446051.1
KJZ99937.1
RBS57780.1
KAB3994291.1
KAB3639910.1
EIT08217.1
SRR57940.1
CUP77259.1
EVL06846.1
WP_183309101.1
CAA4322697.1
SBC00943.1
EQI84490.1
CAA4292399.1
CRS31584.1
WP_163309059.1
KAA4076582.1
ETS30829.1
WP_083807765.1
WP_158378256.1
RZN67203.1
QJT21496.1
EEM13829.1
WP_160313634.1
WP_047480102.1
WP_130059732.1
WP_124751663.1
CAA4944136.1
KAB4049636.1
KAB4306762.1
EYM00891.1
CAA4098658.1
WP_143651150.1
QJT28576.1
WP_104077299.1
WP_068866181.1
SJW81279.1
QJT21875.1
SYO65406.1
WP_148101927.1
KDH04084.1
KAB6164848.1
AOD00948.1
KAB4209918.1
OLY94466.1
RXM48067.1
WP_165763016.1
WP_164981366.1
RHA95327.1
SWV28733.1
KAH17026.1
sp|A3M4W5.2|GCSH_ACIBT
EID39127.1
WP_161821753.1
WP_151201902.1
CAA5791083.1
WP_089320725.1
EIY95192.1
QJT32785.1
WP_139864050.1
WP_170721597.1
KAA2979588.1
WP_046402884.1
WP_130858931.1
WP_049452038.1
CRS90071.1
WP_131143213.1
KAB4180000.1
VFC89650.1
KAA2546858.1
SMK52411.1
CAA4940456.1
KMT89508.1
RGM13159.1
EVT32964.1
ABP57316.1
CAA6073416.1
WP_159745138.1
CTC19558.1
WP_184266820.1
WP_179702062.1
WP_052944911.1
WP_025064685.1
KAB4701314.1
EVK35049.1
ANU58764.1
WP_121031402.1
WP_052983716.1
VFF56845.1
WP_169631738.1
VHQ91347.1
VHX78555.1
VHV61189.1
CRW41818.1
WP_126868561.1
WP_100021855.1
WP_148099281.1
WP_016248163.1
VFF61721.1
GCB37218.1
RHK12847.1
CAA6232271.1
CFF34083.1
WP_108847757.1
WP_031599431.1
VFH31798.1
WP_097828218.1
WP_174165619.1
CAA4240817.1
SCA36070.1
CIS84513.1
CDL73853.1
ELB32672.1
WP_121466872.1
VIH65161.1
WP_076351014.1
SFC49823.1
AOD01429.1
WP_139455461.1
ELB74641.1
WP_118935772.1
WP_131744526.1
CJG19882.1
KAA5015944.1
RYT34375.1
ETS31002.1
WP_041172665.1
CRQ25223.1
QJT26073.1
ALF35358.1
AGT63936.1
WP_106139179.1
SSY36737.1
RJX11600.1
EVP70267.1
QJT33892.1
RDL52092.1
CAA6069331.1
VOH97089.1
KTE98747.1
ETS29286.1
KAF1024502.1
KAA5077528.1
sp|A9KGS7.1|RL28_COXBN
VHT62228.1
KAF90730.1
WP_161943073.1
WP_122767673.1
RKT39032.1
CAA5949209.1
KDS14529.1
WP_182913452.1
EUE93404.1
WP_000567666.1
WP_036887571.1
WP_047199917.1
VHT01230.1
KAB6533998.1
CAA4598618.1
EXY36466.1
VIL49507.1
WP_151874212.1
QJT22340.1
WP_164211646.1
KAA5374903.1
TYK32169.1
SJD24422.1
APU69410.1
KZA53611.1
WP_141678130.1
RUT78965.1
WP_069338063.1
EOK42714.1
KAB6436088.1
RGY23042.1
CRU20390.1
EOE55046.1
EIY81598.1
ETS31053.1
CAA6576807.1
CAA4669181.1
WP_006048203.1
CTA56808.1
CSI01151.1
EVR32612.1
VQE60456.1
WP_080586834.1
WP_173855224.1
WP_167228691.1
THD67627.1
BAN17434.1
VFD37113.1
VHY63887.1
QJT39735.1
WP_143325428.1
ETS33619.1
KJZ98088.1
WP_047510907.1
VIL64123.1
VFD68619.1
WP_154213814.1
WP_042840710.1
GCA87392.1
WP_123879331.1
SEG08392.1
WP_143931623.1
CAC7579316.1
SMM81895.1
WP_032583421.1
WP_163564052.1
GCA78702.1
KHZ02556.1
QJT25224.1
ARE61318.1
QJT32373.1
WP_128766268.1
CSM07757.1
QJT25878.1
WP_143138430.1
QJT38233.1
AIT37464.1
EWL62789.1
CSL56321.1
EUY56513.1
WP_059012978.1
VUK37827.1
QJT40095.1
WP_138286965.1
KAB6417074.1
QLI59295.1
WP_143284383.1
EOG42842.1
KAF2405812.1
WP_124799007.1
KAB4306319.1
WP_168886157.1
WP_152380696.1
AOC99542.1
WP_175815013.1
WP_184715266.1
WP_111376240.1
WP_168640470.1
CAA6317973.1
WP_074833562.1
WP_167565539.1
WP_102086945.1
KAA0100468.1
VHF76723.1
QJT24234.1
EVA49785.1
WP_098142483.1
WP_161426759.1
WP_008653330.1
KKA00410.1
WP_082217773.1
WP_166756776.1
EVD21823.1
EZW61595.1
VHS83848.1
WP_163518424.1
WP_139170394.1
VHX53859.1
VHT51456.1
SXL38314.1
CII63855.1
WP_173008347.1
QJT41393.1
WP_139834558.1
WP_163211804.1
QJT23747.1
WP_152905928.1
WP_166155098.1
VIC89502.1
AOC99696.1
KXK09236.1
WP_081028088.1
TDX00509.1
WP_172328000.1
KAA2864304.1
WP_142366093.1
WP_082537304.1
ROT07983.1
SRT91634.1
CAA4053661.1
EOG38654.1
WP_149086635.1
CAA4145312.1
SHQ12127.1
CYD99947.1
SRS84107.1
SMI91117.1
VEH33537.1
AOD01464.1
QLI59277.1
WP_177439827.1
KAB3984396.1
WP_143059514.1
KAB5293073.1
EKA79209.1
CAA5185688.1
KAB4064997.1
WP_165292671.1
PAH13223.1
CDL74283.1
QJT26672.1
KMF92922.1
CAA4927466.1
QBC88520.1
ETS29916.1
WP_164742320.1
EWE85164.1
WP_057275147.1
WP_172976511.1
WP_075043097.1
VHB51054.1
EFI47397.1
WP_142247506.1
AVX34907.1
WP_059926314.1
KAA2930605.1
WP_107107332.1
WP_136141095.1
WP_139451402.1
QJT30308.1
CAC6608809.1
VFH14726.1
RHB94707.1
CAA4866374.1
RAJ48607.1
WP_036900551.1
KAB3744126.1
SJC20354.1
EZW48925.1
EWJ82593.1
EVY91496.1
AOD01986.1
WP_148037793.1
QJT39951.1
VGY78125.1
SQG95317.1
WP_036566800.1
VHQ29681.1
WP_166758010.1
WP_163340832.1
EUE30346.1
VPD64005.1
WP_005391623.1
VHQ12627.1
KDI63180.1
WP_024167553.1
QJT20189.1
SME06716.1
WP_164871921.1
WP_160608716.1
WP_091526621.1
WP_031090208.1
KAB4561819.1
WP_112887475.1
RHD44838.1
EXI14883.1
WP_167567011.1
WP_152645475.1
WP_148039345.1
WP_128270278.1
CAA6233413.1
KAB6556451.1
KAB3574785.1
EMX28902.1
AOC98271.1
EEL68987.1
QJT38838.1
WP_177903718.1
WP_153015139.1
VFC85890.1
WP_138281700.1
KDX39396.1
ETS29701.1
OIE22275.1
ODC67835.1
WP_181377990.1
WP_152995236.1
QJT22591.1
WP_060893716.1
GFH88468.1
WP_160068317.1
EUN87799.1
RAV97642.1
KAB3782736.1
RYG33320.1
WP_132279536.1
WP_024711212.1
EIA07275.1
KAB4232653.1
WP_116544933.1
VHR76742.1
VNT45418.1
TSJ40943.1
KAB4042148.1
CRV52465.1
ETS32409.1
QJT33515.1
CYZ64214.1
WP_038785822.1
ROT11834.1
QJT40023.1
WP_078935328.1
QJR64801.1
KAA5379035.1
EXO38809.1
WP_146256696.1
SUY00489.1
WP_144772233.1
WP_066622515.1
EQY07522.1
WP_162821749.1
ERT51761.1
EVW36177.1
WP_183327872.1
SAO89881.1
WP_149914980.1
WP_171550338.1
WP_111363025.1
WP_119064360.1
CSH16314.1
KAA5167181.1
KAA4001443.1
SJH23378.1
WP_179381475.1
EVQ57335.1
CRU87996.1
CAA5813490.1
VIL62096.1
CEN38641.1
KAA3796429.1
KAA4458871.1
WP_046322856.1
EWQ09627.1
AOD02338.1
VVO32272.1
CRU89178.1
WP_139137145.1
KAB3617714.1
WP_139068527.1
WP_000436080.1
WP_142246219.1
VHV94449.1
CYV41477.1
SJR18661.1
WP_124132074.1
CXL79156.1
KAA2984283.1
RBS12948.1
VHX62247.1
QJT35636.1
WP_155632547.1
WP_161498436.1
AOD01991.1
AOC99050.1
AAS49425.1
VIL86199.1
WP_014117551.1
WP_118722902.1
ABR39259.1
KJZ99791.1
KMA03372.1
pdb|5C32|A
CII89256.1
SMK60136.1
RXI11397.1
QJT30567.1
SJW37151.1
VPT61878.1
WP_159476300.1
OQB53055.1
EXY95983.1
AXU55219.1
EOJ89253.1
ETS29703.1
WP_063292266.1
SAM53411.1
KAA4004784.1
WP_180254469.1
ACD83588.1
VIM96519.1
VII17125.1
AXB69934.1
WP_098073371.1
EFR86124.1
WP_142375748.1
ETS33570.1
EOT49836.1
RGR27684.1
QJT37443.1
RHF28065.1
WP_123763056.1
WP_057899899.1
WP_064203973.1
VFF83129.1
SLO32887.1
WP_118337480.1
WP_098381460.1
OSL28085.1
PZR29095.1
CRU40105.1
EUK25496.1
CAA5776600.1
sp|A3M154.2|TSAC_ACIBT
KAB6551862.1
CAA4116134.1
RHE99846.1
WP_163308219.1
BAC41587.1
WP_170972847.1
QJT40639.1
EOL60278.1
CAA5192441.1
WP_172479482.1
WP_101435820.1
WP_016179219.1
VHX24476.1
CUO90482.1
WP_155393573.1
CAA4242536.1
KAA3786942.1
AMQ16677.1
VIX70329.1
EKN14711.1
SJP50463.1
WP_164523990.1
KAA4557620.1
KAA4689254.1
EYO72208.1
BAH10001.1
CAA4047422.1
RDJ57093.1
WP_161942369.1
EOH15528.1
SLQ70672.1
CAC5510149.1
CXK99505.1
SJO06901.1
EOE52268.1
WP_097596874.1
KAB3944670.1
WP_004345365.1
CJT26429.1
QJT22436.1
WP_162056013.1
KAA3055321.1
SSO89203.1
AZA89810.1
RBS19254.1
SMK52566.1
BAD49547.1
KAA4056554.1
OJW45716.1
AOD01751.1
OAC27933.1
CUQ41547.1
WP_010968698.1
VHU96385.1
KAA2756939.1
WP_162782243.1
WP_173553115.1
WP_100865772.1
KAB4048564.1
VOF42348.1
CAA4652251.1
VFE18448.1
VIL91043.1
EZX77407.1
WP_139452823.1
RJU73588.1
CRU68241.1
WP_105198739.1
WP_088492790.1
SMI99253.1
QJT20879.1
WP_112041753.1
WP_091966414.1
WP_078404952.1
WP_081749485.1
EUP33366.1
EWJ11429.1
WP_049675402.1
WP_122778646.1
WP_145995484.1
KXT48559.1
VJW48247.1
GAD15423.1
AOC98245.1
CDH64559.1
WP_141729108.1
WP_166677369.1
WP_164870411.1
KRN83810.1
WP_054703306.1
CAA6054269.1
WP_040627127.1
AOD01477.1
QJT27417.1
WP_151859352.1
WP_142959129.1
WP_173504821.1
KAB6648470.1
WP_077154756.1
VOL75365.1
WP_148821785.1
QJT30513.1
BAH10112.1
SQH92340.1
KAA5321933.1
QJT27980.1
WP_039077732.1
WP_158497980.1
WP_162781259.1
AOD01123.1
WP_142954932.1
WP_146628287.1
WP_160246850.1
EWN70872.1
VFE88320.1
WP_094258235.1
KMA95780.1
SRP78702.1
WP_010921654.1
WP_007574201.1
SHL15412.1
KAA2312618.1
WP_169782816.1
WP_046327816.1
WP_116386684.1
KDS45638.1
VDA19301.1
QJT20419.1
QJT21355.1
WP_136092924.1
WP_028705131.1
WP_065394055.1
EVM96937.1
WP_162912227.1
EJE03535.1
CPC60426.1
VSD22556.1
EYA93440.1
KAB3605742.1
QJT37035.1
WP_143150513.1
WP_081858716.1
QMI81873.1
CUO03839.1
WP_071125742.1
WP_032602908.1
RGY14932.1
EXY87899.1
WP_158533073.1
VID08099.1
EOM49646.1
WP_153844164.1
WP_147235081.1
EDY29294.1
WP_054288352.1
WP_045039025.1
CSU84063.1
WP_064313016.1
WP_185260962.1
WP_166859971.1
AKL49898.1
KJV19554.1
KDZ59466.1
VHP99121.1
VKR65692.1
BAX30816.1
QJT39274.1
QJT30822.1
VIJ59704.1
WP_158380592.1
WP_165404840.1
RBS36369.1
WP_143275292.1
WP_159095586.1
SUB94263.1
KAB6218503.1
WP_007856115.1
VHP74810.1
KDK09255.1
AOC98761.1
RYU14070.1
WP_162024438.1
KLK63315.1
CAA3854510.1
VHT48690.1
VHS54359.1
WP_182408953.1
SJP33852.1
WP_049702203.1
VII27888.1
SJV95540.1
WP_068557036.1
PCT43317.1
QJT27927.1
EVA79184.1
VFC32904.1
AXB66312.1
WP_146106844.1
WP_008448442.1
BAR96618.1
RGV60631.1
SRS40409.1
WP_151127062.1
WP_111298348.1
WP_139300411.1
WP_007835250.1
AHA87594.1
WP_108622123.1
KAA2665756.1
WP_080701665.1
WP_140830123.1
WP_040508099.1
WP_161518599.1
WP_032022998.1
QJT28017.1
WP_038340746.1
SRQ52918.1
WP_163149406.1
CAA3829287.1
WP_096241632.1
QJT33706.1
WP_168176406.1
SJL29974.1
CST18592.1
WP_019406567.1
KAB6483948.1
KAA3919377.1
KXL54287.1
QJT38229.1
QJT35015.1
WP_167693009.1
QJT37356.1
SCJ16035.1
ACD82395.1
KAA5390405.1
QJT34616.1
WP_100187618.1
WP_005807093.1
KAA3799129.1
KAB6572445.1
TGY65496.1
CRV56412.1
WP_145478646.1
WP_170121054.1
CAC6575554.1
KAA4001719.1
CZU32944.1
VAS30268.1
EUL03562.1
SJT37667.1
EVL17450.1
WP_039930742.1
QJT29997.1
WP_147001333.1
KAA5342498.1
CAJ70230.1
WP_138995530.1
QJT28957.1
WP_134397190.1
QJT35003.1
RHJ37548.1
QJT32214.1
WP_131627744.1
KAA2807735.1
STE22298.1
EGQ11530.1
QLI59220.1
WP_142759738.1
WP_161943996.1
WP_143089079.1
WP_029352026.1
VIC41902.1
WP_182498420.1
CUI46548.1
CRT60529.1
EFL44988.1
WP_031593800.1
SEJ12889.1
WP_080376331.1
APU69814.1
EQR27755.1
VFC44603.1
WP_028401676.1
QJT28521.1
WP_026810582.1
PRJ22397.1
QJT20886.1
QJT22020.1
VHZ05774.1
EZS47898.1
VAO76610.1
EUF90452.1
TDW72410.1
AWF74571.1
WP_150535778.1
VPC96800.1
WP_044269122.1
RCA09741.1
WP_168612141.1
BAC41655.1
WP_128652529.1
CAA4792078.1
KAB3985689.1
KAB4356289.1
KAB3810574.1
GDK17765.1
OJV98829.1
CQW48142.1
EKB05801.1
WP_074662496.1
WP_155306551.1
CAC7405277.1
KAB3977606.1
QJT38367.1
KAA4284250.1
WP_170247524.1
VHU45755.1
AOC99740.1
SBC91795.1
KAA3905562.1
QHT65395.1
WP_115707627.1
WP_055217201.1
WP_082323941.1
RGN36247.1
WP_118430348.1
KAA2849459.1
VID23621.1
VNW98171.1
AWH56629.1
EOS17610.1
KAA47398.1
VFC04456.1
WP_180247377.1
WP_120004056.1
VSF59228.1
EIY55638.1
KAB3551271.1
WP_151161030.1
EJG02029.1
ETS30201.1
EQH30963.1
WP_143036444.1
WP_141472423.1
WP_114417845.1
WP_155510419.1
WP_150316929.1
KAA4418729.1
KAA2844020.1
KDS11434.1
EYO85621.1
QJT21519.1
WP_161941464.1
WP_142365401.1
WP_096661248.1
VIS64112.1
KAB5264429.1
KAA3761712.1
KAB4061927.1
VHX62250.1
CEI58387.1
RGU49528.1
SRI03431.1
EOD86690.1
EUW37241.1
COJ81777.1
WP_178308204.1
WP_118236311.1
KAA4520900.1
ETS32212.1
WP_146238769.1
WP_078066601.1
VUW91168.1
WP_138081700.1
SHU48242.1
WP_138314015.1
WP_113112299.1
EUX06908.1
WP_013471566.1
WP_107311013.1
ETS32823.1
WP_075327778.1
RHM73463.1
WP_130975098.1
RGH46737.1
ETS30235.1
WP_175805984.1
QJT32122.1
ATR95455.1
WP_093336881.1
WP_123469605.1
CAC6623079.1
ETS31465.1
QJT31815.1
CAC9002175.1
CTB57770.1
SMI94033.1
WP_170516517.1
CTA29396.1
VIM62855.1
WP_028182037.1
EKU88757.1
WP_055041580.1
WP_131618947.1
sp|B6J736.1|CYOE_COXB1
CAC6404043.1
VFE27772.1
ETS33083.1
QJT25449.1
WP_142900992.1
WP_034101031.1
SJP13251.1
CPU14406.1
WP_097559679.1
PFA94157.1
KAA2840018.1
VHP69431.1
WP_118408208.1
PVG54684.1
WP_147201434.1
WP_156316854.1
KAB3830428.1
CTB61112.1
WP_153946222.1
RGW38926.1
CSL99258.1
ERA70558.1
EMB98805.1
RGL92529.1
WP_131559927.1
OCI30333.1
ANS83979.1
SJX09731.1
CHX73088.1
CRV30143.1
QJT29346.1
WP_155646088.1
VLA88618.1
VIK19565.1
QJT26177.1
RXM45547.1
CCL44750.1
KAB4018619.1
SZA66892.1
QIU94294.1
BAG32575.1
WP_164352157.1
sp|B6J3B1.1|APAH_COXB2
WP_173002115.1
EVK35048.1
WP_136858391.1
KAF18030.1
CCL70336.1
WP_160811734.1
KAB6658973.1
SCS32549.1
CWM74123.1
PRP99368.1
EPX19403.1
AOC99900.1
WP_141773015.1
WP_026385723.1
VIC32078.1
QJT26352.1
WP_178268974.1
WP_171031379.1
VKL93265.1
WP_152335812.1
WP_165759103.1
ETS31440.1
WP_118426016.1
QJT38508.1
SJW50454.1
KAF09715.1
VFZ96726.1
WP_139344045.1
WP_177797830.1
WP_105923039.1
ETS33461.1
SJU65057.1
WP_099009416.1
SRZ50096.1
RGN74946.1
WP_153128774.1
WP_169408291.1
WP_131727488.1
EOK48207.1
WP_025486305.1
WP_143868803.1
OIS48977.1
CAA5664530.1
SRO12531.1
CPA69283.1
CXN71253.1
WP_056494872.1
WP_051228027.1
WP_160289779.1
EYG95512.1
KAA2860619.1
EEL84460.1
AAF70018.1
WP_093038603.1
CAH06953.1
WP_080750280.1
EFK33924.1
WP_151851665.1
TQM21722.1
ETS31580.1
SQQ60191.1
VJR85170.1
WP_121708555.1
WP_148221730.1
CZR86696.1
CTC88695.1
WP_100212848.1
AUR47761.1
CGC48597.1
RHK70428.1
KAA2985352.1
KAB6524564.1
WP_051211007.1
RSI68561.1
VHY63745.1
ETS32560.1
WP_112319595.1
VHP25960.1
VIN52854.1
VIB64594.1
ETS30473.1
CXR39492.1
WP_142358216.1
KDS46262.1
WP_151992583.1
WP_050378372.1
WP_036857558.1
CQO12938.1
EYO57342.1
WP_175810127.1
WP_109721512.1
WP_185248259.1
WP_138247682.1
WP_110807148.1
WP_050891962.1
WP_119113403.1
CCL04261.1
ENK02282.1
EQF59452.1
CHZ59235.1
RYZ49796.1
RLT79204.1
ENZ49733.1
AOD00511.1
WP_176512431.1
WP_018911194.1
CXO83936.1
WP_015533371.1
QJT35199.1
WP_079896870.1
RGM88919.1
CSF30831.1
VHR08267.1
EXO51730.1
PDJ36854.1
SGR84305.1
KEO42517.1
CAC8365335.1
WP_154031140.1
CRW50113.1
WP_142365612.1
WP_137868389.1
SJR97269.1
BAH09963.1
WP_138023840.1
WP_119452113.1
WP_143009639.1
WP_166135397.1
KAA2768709.1
VHX74685.1
QAY52421.1
SIM53386.1
WP_172936761.1
WP_135920659.1
WP_128532853.1
CDL73797.1
WP_100640205.1
WP_174217767.1
WP_078492399.1
WP_174674301.1
WP_184178004.1
KAE03995.1
TVM30215.1
EMU70097.1
WP_115715909.1
WP_146632649.1
CRP99791.1
WP_153079137.1
WP_019590424.1
CAA4459040.1
KAA4891176.1
OUG78979.1
RBT66917.1
EEU49183.1
EQE32430.1
CAA4829079.1
KAA3114643.1
RGH14099.1
ETS33249.1
WP_160339133.1
WP_171650062.1
QJT35318.1
WP_009121391.1
EEL73501.1
SMI94045.1
WP_143747186.1
WP_070369802.1
KAB3811589.1
WP_162699247.1
WP_142917626.1
WP_078690880.1
CZJ81352.1
QLI60297.1
WP_183639812.1
WP_139149116.1
EZV27741.1
RBA35744.1
QLI60427.1
sp|A9KG91.1|GRPE_COXBN
WP_167760819.1
CAA2107133.1
WP_164518064.1
EVK79505.1
sp|A3M5B7.2|Y1684_ACIBT
WP_162506177.1
WP_077542855.1
EYA83642.1
CSS03920.1
WP_053054852.1
VHR24133.1
RJX05291.1
CVG33526.1
WP_172725661.1
EUF72230.1
KAB4206382.1
KAA4394996.1
WP_177229129.1
WP_161977748.1
EUH50849.1
WP_102895894.1
KXG10258.1
WP_132528768.1
RLT67435.1
CTB90351.1
WP_123860958.1
WP_158826938.1
WP_176960458.1
ESL29613.1
ETS31332.1
WP_113456419.1
RHI98741.1
SJW77188.1
SJU66528.1
KJV39507.1
QJT40808.1
WP_110302082.1
WP_008999460.1
QJT31031.1
QJT37818.1
RBS08607.1
BAE92148.1
WP_092651468.1
EVE59146.1
AOC97897.1
WP_034659454.1
AOD00420.1
EUD04091.1
WP_169714771.1
WP_131824902.1
VUK08039.1
WP_135565066.1
OUI09700.1
WP_047201740.1
CAA4942748.1
WP_162607436.1
VHR76114.1
WP_122276741.1
KAA2527655.1
WP_163539247.1
QJT26215.1
CAC8368303.1
KAA4025000.1
QMI80769.1
AXB64910.1
AOD00112.1
WP_113997673.1
VIK90738.1
WP_143352095.1
EMR07467.1
EVL91198.1
WP_144445266.1
VAO38040.1
KAA4618329.1
VII17006.1
QJT21246.1
WP_026907170.1
QJT40535.1
WP_085993151.1
WP_141707630.1
SLN32326.1
QJT27023.1
WP_099857636.1
ELI60327.1
WP_174668201.1
WP_035559892.1
WP_134798486.1
WP_181648688.1
WP_081560011.1
EFF25542.1
SMI86928.1
EQF90718.1
WP_153016063.1
EFV17436.1
WP_173866963.1
WP_167877778.1
WP_090307083.1
WP_005841818.1
KMO22432.1
ETS32744.1
OAC24745.1
WP_150387951.1
AXJ99663.1
WP_139236614.1
CIJ52538.1
KAA4386856.1
QJT29747.1
WP_180022253.1
EPX34755.1
EGF49280.1
KAA2747942.1
SRT93827.1
sp|A3M305.2|RS7_ACIBT
WP_139504427.1
VFC70106.1
SUL35082.1
WP_148128892.1
WP_156040030.1
QJR57356.1
CAA5916720.1
AUS68892.1
WP_136468005.1
CAC6860276.1
CTA21024.1
AOD01893.1
WP_074905724.1
QJT37278.1
KAB3773873.1
QJT35651.1
WP_125739408.1
WP_168249232.1
OBR94371.1
OUT03152.1
CXU11787.1
QJT39352.1
WP_117853332.1
CAA5858185.1
QJT27205.1
RJV37474.1
KAB3636757.1
QJT23538.1
WP_162199659.1
WP_149615997.1
CAA3808039.1
WP_138265884.1
KAA5277834.1
WP_082334961.1
EOE97209.1
OUI21355.1
AOD02101.1
KDJ47230.1
WP_052569237.1
WP_033395370.1
WP_158869524.1
KMS10154.1
RBS39804.1
RQF80591.1
EXS00058.1
SRQ20391.1
WP_101882985.1
EUS64998.1
RGX12838.1
KAA3722137.1
WP_172797774.1
SIZ99062.1
WP_140383671.1
RHH97299.1
EWF00116.1
WP_025077441.1
WP_105749642.1
CCE97856.1
WP_151873922.1
CVH50010.1
QJT37210.1
EMD06562.1
KAA4569008.1
WP_032602638.1
KAA5047564.1
WP_180983342.1
EUQ80728.1
WP_051957885.1
WP_139508358.1
RZJ92811.1
VQB46495.1
GAE22957.1
ENL45589.1
WP_032971602.1
SJD12148.1
WP_139638362.1
WP_177467096.1
WP_162782908.1
WP_004327320.1
CAA4259148.1
sp|A3M9D2.2|ASTB_ACIBT
WP_025792464.1
WP_143352353.1
RHK32203.1
WP_120096393.1
VHM25040.1
WP_040145774.1
RWZ89408.1
WP_074936876.1
WP_167849609.1
WP_165034346.1
WP_158667548.1
KAB4627369.1
WP_171531796.1
ETK12105.1
WP_175567466.1
WP_139958566.1
WP_094882010.1
KAA2652978.1
WP_044211497.1
QJT31923.1
RHE12127.1
WP_042507054.1
VHT75275.1
EVA90374.1
KAB6593530.1
WP_148720146.1
AVE17583.1
KAA4035039.1
WP_115671159.1
ENL02415.1
WP_051598036.1
VGC19049.1
WP_021796313.1
WP_154718081.1
EOK56037.1
KDJ12985.1
ABP57342.1
CAC7397185.1
SRG03316.1
WP_162257403.1
WP_094461138.1
VHZ15586.1
SPW71358.1
VHP40691.1
QJT35374.1
WP_006033957.1
WP_044054423.1
SRG27721.1
KAA4089263.1
CJE12460.1
PIH09303.1
KJZ99718.1
GBU67930.1
WP_066367241.1
CAC8326489.1
VHO98421.1
QJT40748.1
CUN81569.1
CAA6129157.1
WP_146628447.1
WP_118308477.1
KAA5365836.1
VID20761.1
QJT40198.1
WP_169249998.1
RHA05412.1
EUG04932.1
SJT91496.1
CAA4090938.1
WP_175484695.1
WP_139771114.1
WP_043759943.1
SJQ08342.1
WP_123404680.1
sp|P0A0D2.1|S9AD_STAAU
WP_132003393.1
WP_015664048.1
RBR86219.1
WP_007558420.1
EUH92566.1
QJT34739.1
WP_139664965.1
CAA5469832.1
KAB65152.1
EVO40978.1
EUS85935.1
BAP31927.1
VHS31629.1
WP_097560788.1
QJT39065.1
WP_116971016.1
WP_039004863.1
AXJ43463.1
KAB3710823.1
QJT27853.1
SAT13765.1
WP_136286058.1
AOC99372.1
KAA4358485.1
SRP70396.1
RGK47948.1
VIG56171.1
WP_180276541.1
WP_162368812.1
KAB6449358.1
KAB5316124.1
WP_184248777.1
QJT28665.1
RZM20687.1
WP_090986267.1
WP_147161784.1
QIH33514.1
KAB4224969.1
VHT66831.1
SJQ31334.1
CUP19784.1
QJT30848.1
QBQ66997.1
WP_137527468.1
WP_105076348.1
AOC99662.1
KAB3624176.1
KAB6524395.1
WP_161037001.1
KDJ96715.1
QJT35239.1
QJT34806.1
KAB4444969.1
WP_129649650.1
WP_079684136.1
EOT35044.1
CRU08525.1
WP_151402513.1
WP_014005847.1
WP_000165304.1
RGU00711.1
WP_077234051.1
ETS30054.1
VIE54645.1
CCU14336.1
KAB3703993.1
WP_005776805.1
WP_167546384.1
WP_180033196.1
WP_158608361.1
WP_142351965.1
WP_128673323.1
VIB05238.1
WP_135412101.1
WP_019677893.1
VFC14271.1
CCL67222.1
KAA4158008.1
SJW06145.1
COP55450.1
WP_123953973.1
WP_155719339.1
KAA4037044.1
PQL46167.1
WP_144530851.1
ABO92256.1
WP_024965976.1
KAA2418832.1
VIF91901.1
QJT30839.1
WP_157791664.1
WP_142906602.1
WP_132225024.1
AOD00326.1
KAB4644785.1
WP_121119760.1
TRY29648.1
WP_025144308.1
QJT21231.1
QJT38073.1
KAA3886525.1
WP_026956655.1
WP_127527391.1
VIJ02871.1
AYO58904.1
WP_009039571.1
QDF59421.1
WP_164838207.1
QJT22657.1
RGR01094.1
SMI82223.1
CYG25713.1
AOD02420.1
QLI59331.1
KAB4132085.1
KAA2970598.1
KAB3600073.1
WP_110937827.1
VIF48889.1
OJX37168.1
QJT36354.1
RLT64650.1
PHP26718.1
QLI60369.1
KAA2604328.1
QJT33890.1
WP_149019505.1
WP_171075450.1
KAA2760482.1
CAA5457665.1
EHT21536.1
SXC19457.1
WP_165370725.1
WP_027110781.1
CZR83147.1
CDM02856.1
sp|B6J495.1|GSA_COXB1
WP_100427870.1
WP_165063123.1
EVV74976.1
SVI54462.1
WP_078677410.1
SCJ99938.1
EZU26763.1
WP_155500378.1
SUO76063.1
QJT20132.1
CAA6411139.1
WP_112101690.1
AUR49843.1
CRT10694.1
KKA00729.1
KAG57483.1
AOD00236.1
WP_165936498.1
AOD00435.1
WP_019616898.1
KAA2884815.1
WP_076415050.1
WP_185984934.1
SJX04647.1
CAA4590827.1
KAB6594797.1
KAB3715602.1
WP_139262348.1
QJT31908.1
EYA05894.1
CRV56246.1
QJT28220.1
WP_154568088.1
WP_144288788.1
AOD00260.1
CRV23274.1
SVI08205.1
ENK86106.1
WP_152427883.1
WP_129734907.1
WP_147813572.1
WP_073091843.1
EWE35008.1
KAA4950395.1
SJW31099.1
WP_159844354.1
WP_032938397.1
QJT36048.1
WP_129901046.1
CWW49563.1
KAB4738431.1
VFB83817.1
WP_122139782.1
TWG74490.1
QJT29469.1
OEL03953.1
KAA2959563.1
KAA3694347.1
EWX21892.1
CRV71520.1
AEP29690.1
WP_155812733.1
WP_154396527.1
WP_083473170.1
CAC8196352.1
KAB4060372.1
RYU04859.1
CAC9043402.1
WP_161945628.1
STP32251.1
ETS32294.1
WP_170347526.1
EOF54319.1
DAC75288.1
sp|B6IZ19.1|AHPD_COXB2
WP_134321051.1
KDS57576.1
WP_099649314.1
CAC5711399.1
CZV23610.1
WP_111377017.1
KDN54674.1
ENM70866.1
EDO13836.1
WP_185953887.1
WP_010780418.1
AAS49472.1
EXM95567.1
WP_179828360.1
QJT33976.1
WP_126839956.1
WP_148941830.1
PXV85365.1
WP_155157077.1
CYU70989.1
KMF57868.1
AOC99022.1
EEV65980.1
ATS10529.1
WP_025715671.1
WP_005861666.1
WP_161498285.1
WP_159095962.1
QJT33215.1
EDO13834.1
KAA2788596.1
KAB6516138.1
WP_025070915.1
WP_002389371.1
WP_008564065.1
WP_179413038.1
SJS97036.1
CAA6517884.1
VUX01269.1
VHR64004.1
RMP92202.1
QJT20595.1
WP_173405385.1
PXX81088.1
EUI45441.1
AEY94085.1
WP_146108124.1
RKU63758.1
WP_066867860.1
QJT30366.1
VIC47009.1
GCB33643.1
SXN50321.1
VFH18055.1
EXY41819.1
ETU53433.1
RKB09334.1
EUH23343.1
EYL56763.1
WP_112232834.1
KAB4017237.1
OUP97290.1
ETS31651.1
ELC23920.1
WP_078458137.1
WP_166919732.1
CKK10673.1
RXI13616.1
KAB5436871.1
WP_120080838.1
RGV13435.1
ETU48394.1
ETS29199.1
WP_182955720.1
WP_176292735.1
WP_024566298.1
WP_123486439.1
STD72881.1
VHO67725.1
AOD00279.1
VMI31715.1
EHM36738.1
EVX61163.1
WP_139232155.1
EVD81568.1
PCW86379.1
VIK19559.1
SJN87857.1
RAI88096.1
EZV54794.1
KAA2475849.1
VRC93861.1
VHT23887.1
RLT75018.1
KZL15339.1
CDM02693.1
WP_172779852.1
EVB93359.1
VHO38083.1
VFC16477.1
SQL72992.1
RGT94954.1
SJV04966.1
WP_073411884.1
AIU85810.1
EYQ57217.1
WP_163724352.1
WP_164859903.1
WP_140883991.1
WP_049160875.1
WP_159685682.1
WP_021624111.1
WP_143339566.1
CAC9259442.1
CNG60336.1
QIM12332.1
AAO75204.1
AOD01987.1
KMB57595.1
EXM71309.1
ETS30364.1
WP_040250637.1
WP_014707592.1
CAA4266920.1
EYH21725.1
WP_090287475.1
SRN95229.1
WP_000165279.1
QJT38518.1
sp|B6IZN3.1|DER_COXB2
WP_038653208.1
VPR42175.1
CUE70468.1
WP_082446706.1
KAA2222971.1
RGE78361.1
CSS79750.1
WP_032584221.1
WP_143407186.1
WP_075551142.1
QJT36699.1
EIF40469.1
WP_144419971.1
WP_142365567.1
SJI16843.1
QJT37625.1
RGM08325.1
AEM62973.1
ETS31492.1
WP_162753481.1
CAA5308851.1
KAB3837114.1
KDH92825.1
QJT30109.1
VHU74442.1
CSV01621.1
WP_142998167.1
APZ78339.1
PLS62393.1
WP_142363133.1
QJT25861.1
WP_089631777.1
WP_088162652.1
WP_055366565.1
EWA73193.1
KAA5234360.1
STH68719.1
WP_151940891.1
WP_055091108.1
VGT73303.1
WP_173282413.1
WP_167317918.1
BAC41699.1
KKA00574.1
KAA4284254.1
EUF68358.1
QCQ33154.1
CSX01999.1
WP_182599788.1
VHY66656.1
WP_021573060.1
WP_011965219.1
ORO16675.1
WP_117120205.1
KAD07547.1
KAB6545919.1
WP_170244223.1
EUJ91401.1
QJT20524.1
WP_159693655.1
EGI18166.1
WP_154574152.1
WP_142999811.1
SBE15029.1
VIM63056.1
WP_038330860.1
EWV41994.1
WP_172481416.1
SJL34111.1
ANE83910.1
WP_185284578.1
VRJ70600.1
WP_133525774.1
SRK18247.1
WP_128492844.1
ARE61282.1
WP_133671638.1
QJT33569.1
WP_089400967.1
VIE60774.1
VIJ84243.1
WP_074910862.1
EVD90975.1
WP_157925071.1
WP_151732380.1
WP_049129752.1
SJB02275.1
RHA35544.1
EJI20090.1
EHZ14004.1
RGD01202.1
EJG89432.1
WP_067374605.1
ETS29847.1
WP_002927207.1
WP_110311884.1
RJV05327.1
WP_095142744.1
WP_158279262.1
ETS29911.1
KAA4089083.1
VPC95367.1
VII05313.1
CAA4633433.1
KAB6135847.1
CAC7281010.1
VIB67447.1
QJT27477.1
WP_115332857.1
AKJ21293.1
KAA4570609.1
EQS71493.1
WP_008566139.1
CAC7742390.1
WP_137413730.1
WP_057073086.1
KKA00660.1
WP_008610936.1
WP_146837358.1
KAA3037886.1
CON97422.1
CUP56908.1
KKA00233.1
THG49124.1
QNG65417.1
sp|B6J5F8.1|RL17_COXB1
sp|B6IZ59.1|RIMP_COXB2
VHY80141.1
SUN65414.1
WP_160191154.1
RSH98585.1
SRT93826.1
OAV04341.1
EWX24432.1
SJU53376.1
EUV82702.1
SUY15062.1
ETK02082.1
WP_182999698.1
QJT34051.1
QJT30174.1
CSU47474.1
KAA2442444.1
VNV65760.1
KAA2416937.1
SUK92832.1
CRV91698.1
SJT61610.1
VHP86724.1
AOC97979.1
WP_065588825.1
VWX51473.1
WP_169498603.1
KAB3790912.1
QJT24829.1
VHX65126.1
KAA3810042.1
KAB4110992.1
SAT10306.1
WP_072070764.1
WP_139815617.1
WP_175233563.1
WP_137555556.1
EEZ03102.1
CCL70026.1
SEI19863.1
AUR49967.1
KAA3717188.1
KAA2573957.1
CAA4072311.1
CAA4759015.1
OIC46448.1
KAF1685639.1
CYB44112.1
ETS29353.1
ETS30686.1
KAA2901662.1
WP_165906884.1
RHM98857.1
WP_108026417.1
WP_080598061.1
RGN34906.1
PVE78718.1
SPH06789.1
KEZ99787.1
WP_176855833.1
WP_144418058.1
WP_137433490.1
CAA5868986.1
WP_113529305.1
VHY52646.1
KAA2604149.1
VHV69162.1
KAA4089038.1
KAA2829064.1
AZA99188.1
CAB0150857.1
KAB6504367.1
KDM68373.1
WP_170970021.1
CAA6529463.1
WP_143097600.1
KMF89415.1
KXT51975.1
WP_117595890.1
SBY98614.1
WP_142357595.1
WP_172733894.1
WP_117911225.1
EOE89252.1
KAB3969655.1
KAA2984273.1
CRV63209.1
QIQ49713.1
SUU53932.1
KAB4871283.1
VIH17048.1
RGS95122.1
EZX66147.1
EYM85703.1
EYA75125.1
WP_005841824.1
EVQ50076.1
RGX73035.1
VMC00684.1
KAA5041307.1
WP_073285666.1
RZQ51133.1
QJT39948.1
QJT32479.1
TEA03330.1
RHE02171.1
EOH04582.1
CRV31489.1
RYT94572.1
CRO41748.1
VFH28886.1
EOG23021.1
WP_165486003.1
WP_115097763.1
WP_153020852.1
SFH90024.1
WP_174851424.1
CCJ18452.1
VID83801.1
VHP23496.1
VHR11950.1
VHW53787.1
KAA2970599.1
KAA3118722.1
WP_139287429.1
EXQ70196.1
WP_165491720.1
WP_160243315.1
VIJ62306.1
OHQ38402.1
WP_084022487.1
EGF52892.1
KAA4168899.1
KAA2771074.1
KAA2563912.1
VHP74802.1
KAA2470946.1
WP_115048865.1
WP_174850055.1
QJT33310.1
CRH08766.1
QJT26393.1
WP_160170967.1
WP_169482592.1
WP_028113406.1
WP_154708322.1
RHD78851.1
KAB5012349.1
WP_120046609.1
ETS30451.1
CXJ94308.1
ETS32150.1
WP_120066936.1
QJT31063.1
WP_153118397.1
WP_015265187.1
KAB3707394.1
ALF35355.1
ENK23289.1
QJT36911.1
STF29083.1
WP_095343579.1
KAA3898735.1
KDE15111.1
WP_148091201.1
VIK30554.1
WP_162889918.1
KAA2612640.1
WP_149010508.1
SKO89203.1
EVE92077.1
KLK12424.1
WP_186003899.1
VRA23668.1
WP_009434252.1
KAB6458153.1
PDJ57901.1
WP_143004124.1
WP_032183555.1
WP_108743692.1
QJT21047.1
WP_150093282.1
CAC8570606.1
RZJ92342.1
KAA2871642.1
VHV79889.1
RSI63717.1
RHB18388.1
TDA72832.1
BAH10094.1
KAB4652593.1
QJT25698.1
AXU36631.1
EIY23596.1
KAB5396986.1
VIM02935.1
SSV72317.1
KLT83101.1
EWR65220.1
WP_160173565.1
SRL03281.1
WP_082743232.1
WP_159470321.1
EOE30693.1
WP_111672306.1
VIG09957.1
KAB6185226.1
AEB87528.1
EQK83588.1
WP_123611117.1
CAA4641135.1
EOH27513.1
WP_057325906.1
EUS48858.1
KAB6152199.1
WP_148779150.1
WP_055521194.1
WP_116098530.1
EYP16645.1
WP_154563130.1
QJT29557.1
WP_075018340.1
CAA4131436.1
WP_150856086.1
VHO58462.1
VIJ60280.1
WP_169979133.1
WP_143793765.1
RBS38983.1
EGQ13199.1
CAA5898476.1
WP_143117902.1
WP_040712811.1
VHU17678.1
AAL59676.1
WP_074211340.1
KAA2913046.1
WP_152902527.1
AKB86420.1
WP_163036382.1
EHQ51201.1
WP_130267046.1
EUT30495.1
RGK54806.1
CAA6531243.1
WP_150860520.1
WP_018964941.1
BAK69708.1
CSO19341.1
QJT21915.1
VFA90725.1
EFG43586.1
EKN27222.1
KAB4809312.1
WP_147253105.1
RJU54509.1
VUM61221.1
sp|Q47810.2|TET1_ENTFL
CAA4233937.1
EPV26573.1
SJU41686.1
WP_147701368.1
WP_089319383.1
WP_100091242.1
KAB4172634.1
RHF20183.1
QJT28724.1
VIB65997.1
VIJ45812.1
WP_143392705.1
WP_158949812.1
WP_050491959.1
SJX14913.1
KAA5301725.1
WP_115829373.1
OEC96694.1
WP_116856556.1
SPM19028.1
WP_048523922.1
sp|P18000.1|CEA5_ECOLX
RDS47428.1
WP_059638090.1
CSN57250.1
EPX37467.1
WP_182818930.1
SMK43722.1
ETS33244.1
QJT30402.1
RGX96709.1
KAB5095302.1
WP_149937861.1
EQT85175.1
CDN32502.1
sp|A9KC14.1|CH10_COXBN
RSI06465.1
SPD95888.1
ANE84024.1
STY44203.1
ELE68033.1
WP_078677376.1
KAB3718416.1
VHD13973.1
WP_165723020.1
VHW41808.1
WP_156250560.1
WP_100008148.1
WP_160314912.1
GAS60946.1
WP_150863787.1
RGM39187.1
EFI06731.1
KAB4697905.1
QJT32261.1
WP_081896178.1
KAA4865600.1
KJO68922.1
KAA5028225.1
SAG54632.1
CAA5459301.1
VTS92436.1
CAC5657586.1
CAA3970786.1
WP_118155431.1
SRH33834.1
SJU07870.1
EFB32929.1
WP_086452602.1
RHC76896.1
RHF10192.1
WP_103002623.1
AWE97002.1
EWB36752.1
EUV47692.1
EPB41949.1
QJT24131.1
WP_074716892.1
KDY59822.1
WP_113777229.1
VFE90111.1
WP_146212143.1
SMH94767.1
WP_031236599.1
WP_077767001.1
KAA4651809.1
SJK41401.1
WP_180488313.1
CAA5245726.1
BAC81986.1
VIA44439.1
CZW94397.1
ETS31756.1
WP_141130448.1
EVB05697.1
KAB3597025.1
WP_117488156.1
WP_061921299.1
WP_019419615.1
KAB4371089.1
QJT35390.1
EWO30465.1
EEL31159.1
SJN69153.1
WP_118220218.1
SMJ18727.1
WP_148251500.1
WP_092638339.1
WP_022343253.1
EOH37700.1
SRV47070.1
VJN50577.1
WP_148985742.1
CUP22499.1
EHB19450.1
VIE63164.1
QJT26465.1
WP_032948553.1
QJT39321.1
OPB94397.1
WP_180551988.1
CYG12063.1
VKC12464.1
STY77508.1
WP_165764934.1
WP_147394845.1
WP_113106640.1
EOW82642.1
CAA6485224.1
WP_041458752.1
WP_048958734.1
WP_143454184.1
KAA2334336.1
RBT10981.1
WP_035624984.1
RGZ21452.1
KAA5405098.1
SMI77661.1
WP_040217871.1
EVP52195.1
SSG38747.1
CAC6471106.1
RNL90119.1
WP_148111281.1
WP_173190376.1
SRS56354.1
QJT33270.1
WP_115312304.1
WP_081688063.1
RGJ91534.1
KAA2631885.1
EOG91520.1
WP_163372030.1
SWD87097.1
WP_117457179.1
CUP64997.1
SCI04585.1
WP_097932082.1
AOC99676.1
CAA6088757.1
WP_135208988.1
WP_131138490.1
EYN18067.1
WP_143703402.1
WP_099976004.1
EYO21769.1
STQ82911.1
VHS04110.1
ETU22580.1
KAA4992551.1
KAB6643195.1
CSL90490.1
ETS32674.1
WP_161498135.1
WP_154232408.1
WP_167495626.1
OES38781.1
VFH10850.1
WP_148110522.1
SPE03646.1
TDA76841.1
GAQ67115.1
QJT39697.1
WP_141074685.1
KAA5317827.1
PLS61612.1
WP_166031898.1
WP_046290071.1
QJT33025.1
WP_069905766.1
AXU59113.1
OKL91256.1
OOM02987.1
RBS71359.1
SCI45558.1
QJT38092.1
EYN66285.1
VHO98829.1
WP_020373405.1
WP_032066034.1
CAA2107141.1
SNC54661.1
CAC8089799.1
VHZ67537.1
WP_008505252.1
WP_153313336.1
WP_144421878.1
WP_141698782.1
KAA5510951.1
WP_165180761.1
EYM62296.1
WP_161580448.1
WP_148011543.1
WP_121197544.1
RHL23006.1
WP_092281307.1
VHP50311.1
ETS33139.1
WP_094812283.1
CRU37638.1
CRU89077.1
QJT29471.1
SKW64802.1
VOC15802.1
AVF50084.1
VIL06833.1
RGV33284.1
VGQ61149.1
KJZ99764.1
WP_185216983.1
CAA5190732.1
AGA80303.1
EEZ20001.1
KAB6196433.1
KAA4714285.1
WP_145955260.1
WP_132697237.1
RJU19140.1
KAA2688391.1
PKE71425.1
OCC09483.1
PAF58627.1
WP_168222446.1
VID41791.1
WP_055364627.1
RGZ61103.1
WP_174923253.1
WP_172902236.1
QJT29641.1
KAA4694529.1
WP_162242242.1
EZY09803.1
KPZ59263.1
QJT22003.1
VHT51463.1
WP_020614088.1
WP_123606954.1
WP_089522622.1
KTJ59308.1
ETS33033.1
WP_182437010.1
CZL28837.1
KAA0993412.1
KAA5313488.1
RGR35506.1
QCQ34325.1
KDS34866.1
WP_163357835.1
sp|A9KDQ8.1|DHSL_COXBN
CEN41637.1
SXM42298.1
WP_151532511.1
QJT32784.1
GEG82797.1
EZZ67752.1
CZW27388.1
WP_138201824.1
WP_155722966.1
CSV63437.1
CAA5967072.1
WP_181149972.1
WP_181258536.1
WP_143700834.1
STK94897.1
WP_149015465.1
WP_124442741.1
QJT40249.1
QJT29615.1
WP_137761037.1
WP_180321465.1
WP_138472824.1
QJT35789.1
WP_146222887.1
EHH01386.1
SJW56998.1
EWC92945.1
WP_171503739.1
KLE18536.1
EWU49600.1
WP_175537400.1
KAA3766172.1
KAA5515025.1
EVR37750.1
ETC72143.1
RLJ75112.1
KAB4086660.1
KAA2879389.1
SRP75014.1
APZ78328.1
CAA5485219.1
KAA5340739.1
ENN43348.1
KJZ99648.1
VOW80739.1
VIM79630.1
QJT24880.1
WP_101788225.1
VFD09931.1
APO31159.1
EFI71528.1
EOA47849.1
KAB6290100.1
WP_163980009.1
WP_000169513.1
OSH08848.1
RHJ70135.1
AOC99029.1
WP_181735852.1
WP_119215235.1
WP_177298918.1
CEF00154.1
WP_074279566.1
WP_122153844.1
WP_053444347.1
WP_055401375.1
KAB6098856.1
WP_073082272.1
WP_179382249.1
WP_141143305.1
WP_155726924.1
VFB79178.1
VIK98860.1
WP_146147668.1
CAA4403035.1
CAC7667342.1
CAA6128755.1
KAB4107972.1
KFL42331.1
EZY46570.1
WP_135895957.1
SBZ76642.1
QJT39805.1
VFD04862.1
SLD08832.1
CUO28001.1
SAF04075.1
WP_082398699.1
WP_139844293.1
sp|B6J2D9.1|ATPG_COXB2
KAA3124070.1
CXT72893.1
VHW41713.1
CCS59992.1
KKJ19775.1
CCK96349.1
CAA5955972.1
WP_107681466.1
RGV09602.1
KAB6498382.1
WP_100263324.1
WP_043602323.1
RBR88357.1
WP_142237215.1
WP_135483344.1
WP_177493824.1
sp|Q04222.1|TRA1_COMTE
ANI80505.1
VIF36055.1
KAA2684831.1
EUX03371.1
VTM94329.1
CCR92796.1
WP_179190519.1
WP_161138455.1
WP_042252995.1
KAA2950349.1
AZA49029.1
VFE13173.1
AXU59441.1
EZW40530.1
QJT32973.1
KJV72054.1
WP_041683533.1
WP_100441170.1
AOD02311.1
DAC74640.1
WP_002996010.1
WP_039430865.1
VIF50587.1
ELB79913.1
WP_009243220.1
WP_032567515.1
VHS48739.1
WP_068316995.1
QJT22960.1
WP_004211670.1
KAA5215741.1
QJT39309.1
WP_164884934.1
KAA2555124.1
VHS78457.1
WP_137237119.1
WP_163123601.1
CRT62212.1
VHQ88126.1
EUM45693.1
CAA5195835.1
KLR33830.1
VGS96214.1
WP_026378969.1
VGW93761.1
KAA3793731.1
VHR08691.1
KMB07830.1
WP_118406984.1
CAA5870895.1
AOD00714.1
EXZ75770.1
AOX83344.1
WP_162198942.1
WP_143281299.1
QJT25398.1
WP_096309281.1
WP_163757487.1
VHY23984.1
EVS75117.1
WP_032561165.1
VTS44222.1
CRV67964.1
WP_000165057.1
SJV75775.1
CXM63665.1
WP_096408515.1
KAA5497562.1
BAB93671.1
VFA53599.1
VHS30900.1
KES80436.1
QJT41172.1
AOD00490.1
CRT92677.1
KAA5289292.1
CCL70802.1
OEL62701.1
WP_065520662.1
CMT69256.1
CAA6109199.1
CAC7385148.1
EYM86305.1
WP_181946848.1
WP_006481758.1
KAA3815664.1
WP_081079306.1
CAA4624192.1
ARE87082.1
QJT40143.1
WP_141290978.1
QKN76305.1
SIL44234.1
sp|A3M7E3.2|EFP_ACIBT
KAA3852628.1
VIG60336.1
WP_031289581.1
EXY76475.1
WP_042367752.1
BBG11113.1
VIB37081.1
ENF57993.1
WP_162487439.1
WP_160368364.1
WP_159874226.1
CAA6349269.1
RBS70298.1
OTP17895.1
VIA27277.1
SMK44631.1
KAB3738717.1
WP_150856179.1
WP_017496478.1
KAA3989570.1
ENN29336.1
VFB57371.1
EWN38715.1
WP_131043153.1
WP_042994363.1
VNV65870.1
QJT34364.1
KAA2631036.1
KJZ98283.1
WP_134233782.1
RGU65017.1
KAA2337389.1
ETS32532.1
EGJ42081.1
RGU09906.1
EOE71697.1
CAA4027387.1
KAB3815193.1
KJZ97993.1
AWR79680.1
VIG11942.1
WP_182829533.1
WP_178268083.1
QJT37394.1
SME49397.1
QJT29655.1
WP_139816813.1
WP_139371682.1
WP_185269863.1
KAB5352482.1
APO27238.1
KXI87467.1
WP_109346072.1
WP_089363353.1
KAB3605770.1
QJT32695.1
TDA86404.1
KAB6243182.1
EQH81001.1
WP_080591877.1
WP_074727732.1
AIL46974.1
ERV84567.1
CRH08646.1
WP_078929497.1
WP_140511099.1
KAB6675644.1
CAA6277109.1
WP_039969931.1
SQF24897.1
ETX95053.1
SAH29481.1
CAA4228873.1
RGN56724.1
EUW78300.1
QJT41058.1
VHY69349.1
WP_164252685.1
WP_093091298.1
SRU18414.1
OFB51941.1
KAA2692092.1
WP_130867325.1
KAG76318.1
CAC6326632.1
KAA2708193.1
CAA4923341.1
VIB78402.1
SIA57138.1
WP_005542162.1
WP_095840311.1
WP_039248910.1
WP_072943994.1
CRU11567.1
WP_139248133.1
QLI60407.1
KAA3036403.1
WP_143300353.1
RTE17703.1
KJV73338.1
KJV72130.1
EIK40182.1
AOD01802.1
RXI23180.1
CSY47520.1
AEA93480.1
ETS29292.1
BAS29550.1
RGZ25062.1
EWA99942.1
WP_174206362.1
WP_173847913.1
WP_168416033.1
WP_162982049.1
QJT34443.1
CAU95788.1
WP_106480445.1
QJT27349.1
WP_149025229.1
WP_134271158.1
WP_088909566.1
WP_148245233.1
EVP60474.1
VHS07009.1
VUQ23203.1
WP_164466012.1
EUI51382.1
pdb|2GM4|A
AWM65108.1
ANE83935.1
WP_056140001.1
VFH13901.1
sp|A3M9G4.1|RL19_ACIBT
VHW93574.1
CBJ53288.1
QJT22658.1
KMH91058.1
CSP31762.1
KAA4083005.1
WP_099984667.1
WP_130298101.1
WP_032563818.1
WP_141693048.1
SCG94769.1
QJT31564.1
QJT40649.1
WP_118379725.1
AOC99307.1
WP_080661581.1
SJU05547.1
EUM99649.1
KAB4129832.1
VGV76360.1
PKE52025.1
CAA4478061.1
QJT41524.1
WP_169869064.1
TFB30214.1
KKA00698.1
VIC55473.1
WP_042565383.1
KAA5235538.1
WP_139212204.1
QJT25517.1
KAA2604334.1
EYG93402.1
sp|B6J6K0.1|HEM3_COXB1
KAA4820799.1
WP_146883102.1
RZJ57558.1
QMV82714.1
VSV99355.1
EWK71182.1
CSV04436.1
QJT23500.1
KAF82517.1
WP_136789007.1
WP_136141092.1
WP_106042353.1
WP_043028808.1
KAB4814763.1
KAA5441560.1
EFR52682.1
KAB4333610.1
WP_108969721.1
KJJ65374.1
WP_018697147.1
KAA5219159.1
SQA16375.1
VWD64357.1
VPE74047.1
WP_147485598.1
WP_155955763.1
KAB1330072.1
WP_043020627.1
KDI11696.1
KAB5320232.1
SRS56442.1
KAB4180526.1
EQF68528.1
OZX13170.1
WP_141684744.1
RGK62380.1
WP_097197206.1
QJT27549.1
KAB1340939.1
WP_115829378.1
CAC6776331.1
RYD59156.1
SEK58888.1
WP_022782179.1
EWW70534.1
KAA5337067.1
CAA6269998.1
WP_137568285.1
EWK13168.1
WP_163309550.1
WP_082022395.1
KAA2898756.1
KAA2958907.1
WP_145060365.1
CAA4325298.1
KKA00658.1
CSO43639.1
WP_129606651.1
VIE56553.1
RSJ87225.1
ELD04119.1
WP_004153463.1
WP_136057746.1
ODM14021.1
AOD01563.1
WP_156934537.1
WP_017269030.1
QJT32980.1
EGJ82895.1
WP_142744936.1
WP_149086220.1
WP_138530365.1
CHX84452.1
VIF22409.1
SKF27670.1
KAA5521719.1
AOC99720.1
WP_011815641.1
WP_162128968.1
WP_143304902.1
EWT17859.1
CAA4241251.1
KAB6657224.1
BAH10012.1
QJT29143.1
OIG12431.1
WP_160997527.1
RKU61260.1
TWV80588.1
WP_161802232.1
WP_141322732.1
VHY68838.1
ENL45588.1
VHW37532.1
CRS67780.1
AKF28745.1
ENM67431.1
WP_151042447.1
VIC54860.1
QKL10213.1
AXJ36408.1
AOM14355.1
CSY56472.1
QJT30510.1
VOT86839.1
CAC6542623.1
VIE02745.1
WP_093375279.1
WP_112347030.1
KAB6533806.1
CAA3799698.1
QJT27193.1
RGL08095.1
QJT24951.1
WP_076561711.1
OIF44181.1
KAB3930225.1
KAB5329148.1
KMF61915.1
WP_180454036.1
WP_035457481.1
KFD30219.1
EFG18310.1
QJT27460.1
EDX36653.1
WP_148038055.1
QJT23484.1
PCS18893.1
WP_082326025.1
WP_139298100.1
KAB6457315.1
WP_155157007.1
WP_131204754.1
VHY59807.1
WP_145988179.1
RGV22815.1
VPV22039.1
WP_113144589.1
WP_049193293.1
AIN62493.1
WP_065470347.1
WP_095203453.1
VNN46660.1
OID51107.1
AOC98860.1
SRT29152.1
WP_141035837.1
QJT41063.1
WP_018937205.1
QJT21774.1
PTK35766.1
VID59360.1
WP_179512267.1
VHQ84695.1
SRH66382.1
QJT25193.1
WP_163490120.1
WP_071646478.1
BAR79675.1
WP_108610641.1
WP_034543453.1
WP_076713667.1
WP_022637773.1
KAA5289295.1
VFB61208.1
CSP17875.1
WP_032557467.1
QEW30152.1
EVD01447.1
WP_141467481.1
KAB5032195.1
WP_166032817.1
WP_098944897.1
QJT35257.1
SAS48637.1
WP_093039414.1
KDJ47705.1
EOL79991.1
WP_080184885.1
VIC57038.1
KAA9419647.1
WP_146764608.1
KAB3551272.1
QJT33231.1
SJQ64281.1
BAN08183.1
VWL93846.1
EEM62692.1
CRV31482.1
EHH00210.1
VCX15996.1
WP_133191260.1
WP_125039977.1
VFC55854.1
WP_168699671.1
SCQ94145.1
QKH96235.1
KAB5267741.1
WP_171487168.1
EVR37551.1
KDS60449.1
TDS33581.1
WP_047722069.1
WP_158088370.1
SUV36070.1
WP_169238989.1
WP_150281503.1
WP_083053101.1
SDF61024.1
KAA4029573.1
QJT34995.1
CAC5626162.1
KAA3093829.1
OYX24450.1
KIJ87803.1
WP_078636770.1
WP_143354440.1
OKL92172.1
AOC98880.1
WP_153279987.1
CRU89906.1
AOC99816.1
WP_161805452.1
WP_072063301.1
WP_181820673.1
KAA4940150.1
KAA2922246.1
EOE30417.1
WP_144104436.1
WP_093147209.1
EQF30461.1
AGC70181.1
KAB6103398.1
EWJ60341.1
WP_159853609.1
QJT26592.1
SPZ60520.1
ETS30110.1
CAA5783767.1
KAB3634535.1
CAA5624396.1
VIJ36556.1
CRT16196.1
QJT25613.1
ELO88952.1
WP_107147960.1
VIF04249.1
EJE20246.1
VIB60783.1
OAZ74340.1
WP_112160738.1
KAB6678227.1
WP_052131136.1
QJT29869.1
CXE33302.1
WP_085827680.1
WP_052111699.1
WP_057259182.1
KAA2878644.1
SUN80553.1
EQE10181.1
KAA4011444.1
CCO86272.1
SPU31286.1
EWM93905.1
VMQ02460.1
sp|A9KH12.1|ACYP_COXBN
EMR98493.1
EVQ35350.1
WP_123876768.1
SJQ05391.1
KTX05150.1
QJT38630.1
KAB3792197.1
SQZ04854.1
RXM42746.1
WP_160527249.1
OLN73854.1
WP_040315496.1
AOC98560.1
QJT36291.1
WP_038893202.1
KAA3726549.1
KAA4185395.1
WP_016589595.1
QJT29041.1
KAB6222822.1
VIK67511.1
KAE81652.1
CAA3957230.1
QJT33479.1
QJT40341.1
ETS29886.1
AOD02198.1
SUB86002.1
RGN95464.1
WP_182604339.1
SAM76710.1
WP_177441996.1
EXO67395.1
WP_089369765.1
VID69593.1
KMI24560.1
ENW58674.1
VIE47887.1
KAA3113573.1
PRR73052.1
QJT31056.1
WP_162513239.1
WP_087409718.1
QJR83011.1
AOD02208.1
ACE62475.1
WP_155901566.1
SML22616.1
VIH26006.1
WP_033866182.1
KAA3350415.1
PWN64155.1
WP_160366931.1
WP_117829624.1
WP_170275393.1
WP_138553446.1
VHV51277.1
KGC70123.1
WP_130754196.1
WP_062185084.1
CKJ33920.1
WP_179789909.1
WP_116098233.1
QCQ54880.1
EQH36194.1
CAA6581769.1
KAA3067656.1
VFB85885.1
CAA4683923.1
BAT62912.1
SJW54708.1
SIX64629.1
EUX65042.1
SCJ37886.1
ABQ07366.1
WP_010623352.1
WP_125875072.1
QJT21999.1
WP_026019919.1
QJT28842.1
WP_162973162.1
WP_013176244.1
KAB6173661.1
WP_168146145.1
CRT92180.1
WP_181470081.1
WP_007055172.1
RHA82358.1
KAA3010424.1
WP_117912932.1
WP_152985089.1
WP_038341441.1
KAA2586390.1
CAA6419764.1
WP_134031951.1
WP_062338993.1
WP_143329492.1
KAA2733843.1
SGT59847.1
WP_169704747.1
WP_163541997.1
CSO71601.1
WP_130790269.1
CUX33384.1
WP_124790658.1
WP_143688350.1
WP_031456878.1
WP_139338952.1
WP_139325990.1
PAH02634.1
WP_073399693.1
QJT31746.1
EOG16272.1
QJT25064.1
EUK05497.1
KAA5432492.1
WP_119155366.1
CAA4480045.1
CUQ05219.1
SJL23078.1
CAC7754530.1
AIM47869.1
KAB3925221.1
QHM67903.1
WP_146624601.1
WP_103964443.1
QJT36449.1
KAA4341917.1
QJT33832.1
QJT28415.1
OWR77916.1
WP_183325725.1
KAB6222524.1
KDS13717.1
WP_186055674.1
RGK53812.1
WP_033551465.1
CBA66879.1
EOG60276.1
WP_184405477.1
SHK66674.1
WP_117601615.1
KAA2812018.1
WP_037481642.1
KDS50275.1
WP_150859572.1
WP_167165918.1
WP_147294007.1
EQT65340.1
KAA5050505.1
RHM98110.1
VHQ52398.1
WP_090190691.1
KMR50481.1
VIL55424.1
KAA5297071.1
WP_181215602.1
EYQ42392.1
WP_118048484.1
EIY71976.1
WP_129864687.1
WP_018358494.1
KAA4771098.1
KAA5154399.1
AOC97859.1
AOC98744.1
KGH49266.1
WP_171665971.1
EPT51203.1
KAB6430204.1
KAA3055524.1
EWP14696.1
KAA4994575.1
WP_150357335.1
RGQ57934.1
ENM53142.1
KAB5306294.1
WP_082274545.1
QJT36630.1
VIC59496.1
WP_014709390.1
DAC75029.1
EPZ08626.1
WP_182462264.1
BAA97941.1
WP_141690956.1
WP_064254395.1
KAB6105460.1
KAB4422033.1
WP_179408974.1
KJQ24492.1
QJT41206.1
QJT37976.1
CCQ49976.1
EXM62531.1
QJT26878.1
VIM81662.1
QJT27075.1
WP_076783048.1
WP_122346282.1
WP_128685822.1
WP_074302345.1
KMV36734.1
ETS32122.1
WP_104099798.1
CAC8676801.1
WP_179228764.1
WP_151922825.1
SUX96232.1
QJT37678.1
CAA5295954.1
WP_026985920.1
QJT23833.1
VSK62001.1
WP_081628330.1
WP_108464630.1
WP_018575276.1
COE83977.1
ENK70312.1
WP_140337485.1
CRQ57511.1
QLI59294.1
VHW10090.1
WP_017482074.1
WP_024230091.1
WP_106098032.1
EZU64519.1
VHU72538.1
WP_079658112.1
WP_117748978.1
WP_129977391.1
CCH03550.1
ETS29851.1
KMA24151.1
ETS29717.1
WP_040555684.1
CXU94645.1
CAA4476634.1
CAC8102118.1
SRV52188.1
OTO45100.1
CAA4288374.1
RHC23251.1
WP_180254175.1
WP_176230565.1
RFN60435.1
RND41377.1
ROT04528.1
WP_142972297.1
KAA9040343.1
VHV72658.1
VPW37147.1
VHO65900.1
SAB33263.1
WP_141031979.1
WP_009347083.1
VFC07783.1
OSK69697.1
ESC26461.1
WP_103511711.1
WP_085345311.1
SDH30017.1
WP_161830722.1
SJW11788.1
EEU50950.1
REI03405.1
SRW21527.1
EYB01389.1
EPW70121.1
SDZ50863.1
WP_186214119.1
WP_171584165.1
QJT32523.1
ETS33672.1
ELO61401.1
WP_038388457.1
WP_066403104.1
EWJ87630.1
EZV95738.1
QEK19791.1
CRU65732.1
TFU94543.1
VIA21778.1
KAA5292714.1
AOU67990.1
WP_049129695.1
WP_003068546.1
WP_117929070.1
KAA3028059.1
WP_138301319.1
WP_148381650.1
SWF46057.1
WP_141011556.1
OKY85429.1
WP_172982480.1
WP_052653788.1
EOL74978.1
ETS29549.1
WP_176106296.1
CUN11722.1
CCR87486.1
KAA4465661.1
WP_135106171.1
PAH70115.1
ERT51775.1
WP_061869200.1
KAA4313041.1
CCU14764.1
WP_098847365.1
RHM13605.1
QJT27093.1
WP_022124025.1
WP_023924622.1
CAA5847213.1
KAB6414252.1
EES67943.1
RGZ05903.1
WP_060870531.1
WP_137585765.1
WP_100032958.1
WP_102115472.1
CRW40698.1
ETS29516.1
SJF72687.1
WP_093538031.1
WP_129547290.1
WP_139774332.1
WP_164828631.1
CQI16704.1
CAA5977419.1
KKA00716.1
QMV82744.1
RGT91505.1
OGV47596.1
CAA6001538.1
CAA4492595.1
WP_135993422.1
EVS49139.1
VFF45103.1
WP_072866563.1
RGY23038.1
CAA5466865.1
KAA4393341.1
WP_146223579.1
KAB3815720.1
WP_146010605.1
CPB31745.1
ERT27296.1
CSR95132.1
WP_179309481.1
WP_171226124.1
QJT23835.1
QJT21227.1
WP_146266918.1
KKB54959.1
WP_062864593.1
WP_167879199.1
QJT40497.1
WP_118219614.1
RHR39119.1
WP_139699176.1
EWM80896.1
AZA56504.1
VHS05130.1
VIB82266.1
WP_028728970.1
PZL80576.1
GDE84870.1
CRS93126.1
QJT38849.1
WP_122059744.1
WP_026654823.1
EQU04366.1
RYT31768.1
EUN43644.1
KAA2549162.1
TWV08907.1
ETS32846.1
WP_165612509.1
SPW17614.1
WP_069774730.1
WP_031391120.1
EYQ45779.1
EXB10229.1
SUY16192.1
WP_019830800.1
WP_094513580.1
EMZ02638.1
CAC7271293.1
CRV51707.1
KAB3812738.1
EXZ58865.1
WP_108956351.1
CAC8118670.1
WP_100827627.1
EWA99941.1
WP_075950568.1
WP_020592381.1
WP_159089628.1
WP_122140438.1
CRU32066.1
EPT85306.1
EUI24946.1
SSV18023.1
EUY93780.1
ENM39064.1
WP_031186559.1
WP_081615128.1
VTG74613.1
QJT24275.1
WP_107338545.1
CCL66780.1
VHW93589.1
CSS51905.1
VHT19188.1
CXF11616.1
WP_112570999.1
WP_181117920.1
WP_074229962.1
WP_143282843.1
WP_178977244.1
WP_133906950.1
AXB70011.1
SUX99762.1
ETS29852.1
WP_136887809.1
WP_080206633.1
WP_048554510.1
EZY04586.1
CQR80607.1
KAA5085477.1
QJT40437.1
RZM28840.1
WP_157967857.1
KAA2972020.1
KAA4013643.1
VHU74194.1
WP_105175933.1
WP_093671978.1
KAA5508674.1
EMU32766.1
EUH01540.1
WP_153529598.1
VHO94000.1
CAC6608768.1
WP_131825275.1
KAA3966848.1
KAF1309207.1
EUJ06663.1
VDC42622.1
WP_151872235.1
PNU05214.1
KAA4790445.1
VFC79233.1
WP_158102168.1
RGW94252.1
QJT32518.1
VIJ49386.1
KDX27560.1
VHQ23781.1
VHW10308.1
CSN90730.1
QJT30331.1
WP_138109542.1
WP_042353476.1
AKJ20032.1
VKR54443.1
EUJ84578.1
WP_130931505.1
TND23013.1
RYU03677.1
WP_097096661.1
KAI74920.1
PDP72747.1
RHH90265.1
VHX41020.1
WP_173036160.1
WP_073145513.1
AWA79355.1
KAB3880227.1
EOL46231.1
EVM38789.1
CSU97222.1
WP_074488867.1
QJT25623.1
KAA2456421.1
WP_133124316.1
WP_183096565.1
WP_017184798.1
CAA4789051.1
KDL28110.1
KAA5232218.1
WP_155093333.1
VIJ49352.1
WP_146367943.1
OFX29818.1
WP_154818322.1
RHK30002.1
EKA81649.1
QJT34380.1
WP_129916096.1
WP_166647985.1
WP_139216886.1
KAB4696401.1
KAA4969864.1
VUK85256.1
RBT16447.1
QJT36454.1
WP_063512180.1
CAA3947371.1
EWK53557.1
KAB6267649.1
VIJ97382.1
OZG94231.1
WP_145976087.1
VFG25781.1
WP_151941560.1
VKR86254.1
RPO48476.1
RLT75021.1
KAB4719147.1
WP_117817681.1
RGK89707.1
CAC5825282.1
QJT21504.1
CUP88632.1
WP_172514316.1
VHY16401.1
VWQ21738.1
KAB4049725.1
VFF60454.1
VGT77186.1
AOC99784.1
WP_151878732.1
CAA4681039.1
WP_021461086.1
WP_139639808.1
SRZ86168.1
VIC78935.1
KAB4336309.1
AOC98798.1
WP_044468122.1
SJB96317.1
OJU75646.1
VIH90461.1
WP_146624590.1
WP_002486148.1
WP_107580810.1
CRS97549.1
KAA4529788.1
CAC7865998.1
KAA4368932.1
WP_179924600.1
WP_161114988.1
WP_139134418.1
WP_147491468.1
WP_009884454.1
VPO17654.1
CAA6560166.1
EUI59578.1
RGV94048.1
VGV20421.1
KAB4321404.1
WP_134289145.1
SRH66939.1
SUN10942.1
EWN87621.1
CAA4698734.1
KAB1296231.1
KGI32857.1
WP_142351942.1
WP_159090329.1
OJV55630.1
QJT28446.1
SJQ81151.1
QJT21145.1
WP_010581532.1
EUV27681.1
SJW23366.1
KAA2598083.1
SUY24675.1
WP_055857832.1
VIF22084.1
RLT82198.1
WP_087063068.1
OPZ21336.1
ETS33647.1
KAB5069748.1
RHM98860.1
SYX23605.1
WP_173016410.1
WP_091398805.1
WP_162967088.1
WP_097586798.1
CRS73829.1
CAC8909321.1
WP_161557814.1
WP_143453877.1
EWN67129.1
BAC41550.1
WP_163435435.1
EUM56838.1
SKP62071.1
WP_103610784.1
CTA31502.1
ENK15172.1
WP_088492996.1
WP_172773303.1
ETS30415.1
WP_038489625.1
VHO53703.1
BAD49545.1
WP_154213819.1
WP_148654504.1
WP_080699322.1
KDT17256.1
WP_163625516.1
WP_106599700.1
WP_166217287.1
EOT90747.1
ETS30303.1
EVH09954.1
VID57253.1
SRZ00224.1
KWZ23461.1
WP_084201951.1
QJT40809.1
QJT24858.1
KAB5402707.1
KAB6325644.1
WP_150117940.1
PAI05269.1
WP_145429489.1
WP_162631819.1
RYS78052.1
CAA3998413.1
WP_105269452.1
EOW54727.1
RHF32254.1
WP_154881330.1
EGR10158.1
SJZ52596.1
SMH82903.1
QJT32184.1
VHT81267.1
WP_113949358.1
WP_090155962.1
KIT18122.1
WP_143066436.1
WP_002331975.1
WP_172717418.1
SJW86780.1
BAH10121.1
WP_119362730.1
QJT31522.1
KAA3116665.1
EVV21813.1
QJT41490.1
EUU86886.1
WP_103508911.1
WP_091698150.1
QJT31594.1
EWP19421.1
RHH88431.1
WP_166785298.1
WP_023145303.1
VFC91104.1
WP_024850009.1
WP_173018030.1
QJT38622.1
SJQ81965.1
EVO91058.1
VID57591.1
QJT22593.1
KAA4400151.1
WP_038336252.1
SJW81355.1
SUB94260.1
QFX79250.1
VFG94014.1
ETC92004.1
sp|B6J267.1|RS7_COXB2
WP_178873780.1
BAC41710.1
EUK68368.1
WP_123550207.1
RKU63694.1
QJT38918.1
KAB6403785.1
WP_153017012.1
WP_101392041.1
WP_150856130.1
WP_100629812.1
VHW70081.1
CUO44630.1
CUN69933.1
WP_143064903.1
GAX63374.1
WP_036828146.1
VHX16557.1
WP_139257084.1
WP_122119156.1
VHU48421.1
CUP89135.1
VHW49609.1
QLI60350.1
EJU17544.1
ENC49390.1
AOD00019.1
WP_089888913.1
WP_000165027.1
WP_006258120.1
GBW04798.1
EVR61627.1
WP_028646949.1
EYL43642.1
AIT04400.1
WP_119193680.1
WP_172479502.1
VIF35236.1
CAA4182257.1
CRC24631.1
KAA4894086.1
KZK22644.1
AOC98852.1
WP_072311973.1
CKI91640.1
WP_110102436.1
ERA74622.1
CAA5970027.1
RBT64145.1
KKA00161.1
ETS32287.1
WP_147569733.1
EYA71766.1
WP_151852733.1
WP_007042765.1
WP_150677057.1
VHR08180.1
EOM54787.1
VFB81220.1
WP_147635966.1
VHU18120.1
WP_141540302.1
WP_122382587.1
KAB4343566.1
WP_135485107.1
WP_077637187.1
WP_148382360.1
EZT34307.1
SPE13523.1
CTW64190.1
SBZ43155.1
QJT20845.1
VHX96280.1
ACF66454.1
WP_158607967.1
KAA2409178.1
VIG74980.1
VIH13852.1
WP_162128834.1
WP_162573068.1
WP_035445648.1
KHF24672.1
WP_128134514.1
KAA3881050.1
RHL24796.1
WP_161613992.1
RGU98399.1
WP_073692202.1
RGI72513.1
EXZ05202.1
WP_088339496.1
WP_141756990.1
WP_036836188.1
WP_032021279.1
KAB6668999.1
OYB92406.1
WP_178377794.1
WP_026381965.1
KAA4239846.1
WP_165766329.1
WP_077340836.1
WP_163724471.1
WP_109738042.1
QJT29231.1
QJT25636.1
WP_167753837.1
KGX99391.1
WP_081424331.1
ETS31831.1
WP_157681119.1
WP_008511012.1
KAB4362147.1
KAB6691538.1
WP_148839190.1
CRV13111.1
WP_117678609.1
SJF24336.1
WP_161945769.1
PDD44859.1
WP_166214480.1
CSF08858.1
CAA6540548.1
KAB6705034.1
VIM14568.1
CTB06465.1
WP_106501170.1
VHX99135.1
SET06151.1
WP_162735723.1
EUZ50045.1
WP_146628439.1
VNM79231.1
EXO55610.1
KME63858.1
KAB3648603.1
CRV13028.1
EVT36093.1
KJZ99709.1
WP_148724691.1
WP_032273046.1
VFC62259.1
KAB4089107.1
KAB1315976.1
WP_062695377.1
GDL41053.1
WP_096064159.1
GBV26675.1
OVK66838.1
VIG07156.1
QJT40409.1
WP_120553561.1
WP_115637444.1
KAA4811717.1
KAA3055981.1
SRU85091.1
KAB3635148.1
WP_139211360.1
WP_030426865.1
QJT31613.1
WP_142910081.1
VJO36487.1
KDS27059.1
QJT33171.1
WP_161400614.1
WP_025848880.1
CSC04779.1
ALV75033.1
KAB3981036.1
WP_155240472.1
EWU53474.1
AOC98471.1
RHK81622.1
WP_146755873.1
SUV43007.1
WP_174149784.1
WP_085333170.1
WP_068852805.1
CSJ32829.1
PXV58402.1
EOF72146.1
VID68862.1
QJT32397.1
ERT24125.1
SJN85162.1
WP_142350112.1
WP_116787230.1
WP_148574678.1
WP_128122067.1
VIE39907.1
SJU87603.1
KAB3875907.1
WP_143792716.1
WP_025185749.1
ANE83940.1
OJZ01449.1
ALJ25038.1
VSR81502.1
KAB5332034.1
WP_160351157.1
WP_005945306.1
WP_077996791.1
VHW49999.1
WP_117978595.1
WP_167059146.1
WP_133065390.1
VIA57536.1
CAC8096949.1
EWQ71587.1
EZS37659.1
SUY20866.1
QJT28488.1
WP_183233063.1
WP_158231891.1
WP_156108031.1
SRE41259.1
VIF11363.1
CAA5932589.1
RJV55201.1
EYT47794.1
EUM58516.1
WP_148916717.1
ANQ89365.1
VEE25141.1
WP_017725745.1
WP_031110445.1
WP_164933597.1
WP_151879900.1
ETS29502.1
QJT28494.1
WP_032206902.1
CAA4844650.1
VIK59621.1
SNT02663.1
EVT00145.1
WP_035018422.1
ENN64717.1
ETS30304.1
EQJ53630.1
STY78278.1
KAB6611125.1
ENJ90567.1
pdb|4DZ6|A
WP_184371876.1
WP_096853719.1
WP_060933124.1
SJO70845.1
ETS29636.1
VUD64561.1
AXU69167.1
WP_042744211.1
QJT29531.1
WP_032315374.1
EUZ41597.1
WP_139375913.1
PRW51253.1
WP_095896424.1
WP_166493948.1
STD78985.1
GAE84893.1
WP_125491257.1
ABK33456.1
SCI02097.1
SRV06275.1
AAO75196.1
KAA5182143.1
CRS94886.1
KAA2409931.1
EYR45044.1
sp|B6J2H7.1|GCSPA_COXB2
VIJ78836.1
WP_074530485.1
KKA00398.1
WP_165065624.1
KTX42846.1
WP_180485911.1
OXB20538.1
WP_139900496.1
CAA3819189.1
CAA3829257.1
EYA43763.1
CAA5268005.1
QJT40718.1
WP_143040964.1
WP_148092422.1
SRP36817.1
SUX50661.1
VFF46100.1
VFF67844.1
KAB3657123.1
KAA3881134.1
KAA2870752.1
QJT20781.1
WP_152385677.1
WP_143349286.1
WP_138273090.1
KAB4041801.1
ENL88638.1
EZR71485.1
ABP57295.1
WP_146103026.1
KAA3850649.1
EFF54425.1
WP_013994434.1
VGQ69163.1
VHT66177.1
SFG71055.1
RHI16656.1
KAB4015838.1
AHM95362.1
WP_146628289.1
SXL05309.1
GAQ15723.1
KAA5383980.1
EYO79773.1
QJT29338.1
WP_008703773.1
WP_139165874.1
EXX99290.1
CCU50869.1
QJT24850.1
QJT23910.1
WP_169770577.1
WP_112850841.1
WP_024796265.1
EWV01337.1
TDB07972.1
ERX45638.1
VHS53009.1
GAE22973.1
WP_143277563.1
WP_129614492.1
PXV61074.1
WP_146627788.1
TGY69039.1
WP_166132119.1
VAC67930.1
KAB3987929.1
WP_152913216.1
KAA4963375.1
WP_070698686.1
VFD41466.1
ONN41834.1
WP_146742478.1
VIJ52494.1
SQV58708.1
EOW54729.1
SQM48801.1
CZK55265.1
EJG90908.1
KAA5097387.1
QJR82996.1
WP_077128635.1
WP_036928377.1
QJT37669.1
WP_159097230.1
WP_112155686.1
ELR81114.1
CRV60847.1
WP_087207152.1
KAB6296017.1
WP_148090383.1
WP_015495569.1
WP_175908265.1
WP_145960662.1
EOM65712.1
WP_168147199.1
WP_131091225.1
KAA4944786.1
RBR44401.1
KXO15512.1
KAB4305007.1
WP_114941371.1
CAA4292287.1
CRS32285.1
OCR29552.1
WP_162729745.1
WP_159339317.1
QJT30025.1
VIN45973.1
RGU63342.1
QJT22081.1
EIT66016.1
QJT39935.1
GBS15997.1
SMI74899.1
WP_148936572.1
KAB3804303.1
WP_118067012.1
SRQ05814.1
WP_047478827.1
SCI40272.1
CUE56347.1
SMJ25193.1
VHY66724.1
CQX97253.1
EHU33882.1
QJT35017.1
WP_054231431.1
SJI40114.1
WP_004348188.1
WP_046894757.1
KAB4538230.1
SVH69109.1
CXF10353.1
WP_184051837.1
WP_159416115.1
WP_169132013.1
ETS29230.1
WP_149666921.1
EOE71699.1
EGJ42084.1
WP_184549837.1
CTD98713.1
SQU61437.1
CEN22472.1
WP_152179563.1
SFS51866.1
RCG97916.1
WP_121057135.1
ETS31658.1
QJT40953.1
QJT36502.1
WP_161968362.1
EQI96435.1
EWA96822.1
EUH74464.1
QEM07856.1
ENN24210.1
VIJ58050.1
TYR10079.1
CUM70594.1
WP_143366740.1
CAA4605752.1
EWV14128.1
WP_160170305.1
WP_156135297.1
WP_172780928.1
WP_162072718.1
WP_085441348.1
RGW12187.1
EGC19875.1
SJR75030.1
WP_042126181.1
WP_175324499.1
CXE67441.1
VHZ04809.1
WP_171575906.1
WP_083467073.1
WP_147395190.1
VHU20572.1
SJW46606.1
WP_117156085.1
CXJ73130.1
KAB3819580.1
CRU69667.1
WP_005944152.1
RJV37294.1
WP_097047313.1
WP_084821376.1
CZR92066.1
CRT82315.1
SHM71064.1
KJV95175.1
VIM69109.1
WP_164530880.1
WP_169573997.1
VFF79113.1
SKU86615.1
WP_162234888.1
KAA5013030.1
SML52150.1
ETS30965.1
WP_064620652.1
PDL15902.1
WP_036140207.1
KAA2322587.1
VIK46818.1
SRV36472.1
QJT35803.1
WP_139509480.1
CSE79890.1
ETS30175.1
EPU40273.1
CRS64400.1
SML42208.1
WP_150818633.1
KPZ59935.1
ASF80961.1
WP_183896865.1
WP_165363718.1
WP_143796435.1
AOU65028.1
ENK02162.1
QGT44186.1
WP_057681957.1
WP_003704877.1
KAB4388963.1
WP_179948954.1
WP_137988214.1
RGV31800.1
WP_105529460.1
CAA5813916.1
AOE88735.1
CAA6507730.1
CVT87747.1
VXB91544.1
SRR39764.1
WP_028189214.1
ERJ65622.1
WP_038173491.1
RKJ05000.1
WP_155626565.1
RHB97809.1
WP_176901520.1
WP_154640787.1
WP_118310438.1
KAB4349334.1
RHM08708.1
WP_018952382.1
WP_185216450.1
CWA96033.1
KAA5255197.1
WP_184022002.1
SJP17180.1
KAB6425496.1
AOC98593.1
TWV65191.1
VHQ00348.1
CAA5677104.1
VFB39639.1
CUO10635.1
WP_153280003.1
VUR85484.1
sp|A3M980.2|RL2_ACIBT
WP_118289784.1
EYO12440.1
WP_083380902.1
AFU16987.1
CAC6013357.1
WP_045983781.1
PJY84697.1
EYP38114.1
SKZ81314.1
KDS42581.1
WP_000218755.1
VID68815.1
KAA5099052.1
ATC39262.1
QJT31175.1
EUF48925.1
WP_148726348.1
KAA2338066.1
EOI82576.1
WP_135001110.1
VHO43606.1
ETS30737.1
VNI62637.1
WP_130195822.1
KAB6657471.1
WP_101551279.1
CAA5132970.1
VFD67800.1
KAA2675748.1
CAA4170462.1
WP_045307081.1
KAA5231529.1
WP_177795593.1
EUN78184.1
EVH19886.1
WP_079367700.1
EOM48449.1
ETS31504.1
VHW92884.1
WP_178165782.1
WP_162860932.1
CAC6952647.1
SMK31670.1
VGK32325.1
sp|B6J287.1|DNAA_COXB2
WP_166339543.1
AGM37489.1
WP_144263771.1
KAB3669311.1
STD01322.1
SVH17998.1
KMA76673.1
QJT38419.1
QJT26296.1
SAS48065.1
WP_140412040.1
WP_085512982.1
VHR33624.1
WP_086086744.1
WP_173695920.1
VID41889.1
WP_173298387.1
CAA4940853.1
WP_172891340.1
VIG40449.1
ETS31068.1
ETS32922.1
QJT33948.1
KAA5348504.1
CAA0112893.1
WP_143810647.1
QJT31519.1
CRS32072.1
EUI98837.1
AKG90379.1
PKI08253.1
SCR75662.1
WP_008776846.1
VIK34545.1
WP_160170977.1
CRS31137.1
KAA4468772.1
EKN24336.1
VFC62699.1
CAA5813570.1
VHO54071.1
CNZ66629.1
EOD85435.1
WP_178861940.1
WP_150361194.1
KAA4474541.1
WP_008237973.1
QJT38659.1
CTA57293.1
WP_186004626.1
WP_010539192.1
CAA5591808.1
WP_085439025.1
SRI68014.1
WP_141075232.1
SUY19597.1
KAA5282444.1
sp|B6J507.1|RUVB_COXB1
WP_149006423.1
CCK96308.1
EWA35062.1
WP_100263454.1
WP_079932260.1
WP_082063110.1
WP_146470518.1
BBA08322.1
SJS16860.1
SJB96355.1
WP_036864511.1
WP_173000368.1
WP_130613124.1
QJT30237.1
SRV36468.1
WP_142367515.1
CFO18052.1
KJZ98100.1
WP_139188551.1
KAA4126706.1
KFD89154.1
WP_140426362.1
WP_127890747.1
WP_134175353.1
SFT37095.1
EAS44472.1
QJT35510.1
WP_161126865.1
VIH40648.1
RWZ89409.1
CAC6963154.1
KAB3584175.1
WP_121517049.1
WP_117699727.1
WP_183909691.1
WP_131385585.1
CRW25964.1
QJT32807.1
WP_139304711.1
CUO17549.1
EXY01919.1
ETS29464.1
WP_142378917.1
RHI91561.1
QJT37911.1
CCH03552.1
AIM47858.1
WP_107621193.1
VIH59510.1
KMI80547.1
DAC76561.1
EOG22200.1
QJT33904.1
WP_146993205.1
WP_052448650.1
WP_000251083.1
OKZ20031.1
WP_183364289.1
WP_039927949.1
WP_143328547.1
WP_111631572.1
WP_164841790.1
WP_005924207.1
COX88887.1
VGX24447.1
SBB67677.1
CAA4236175.1
KAB5254541.1
KDS15819.1
WP_136937003.1
WP_159212152.1
WP_072298676.1
WP_117587568.1
CAA4549741.1
WP_148552252.1
WP_139363829.1
WP_028705449.1
KAA3903333.1
PXV58401.1
KTH87280.1
KAB5484232.1
SSC81623.1
ETS32005.1
WP_139070904.1
CSE79882.1
WP_081799271.1
VIF63361.1
ORN91400.1
QJT35458.1
VHU30733.1
RWZ89412.1
SJE59762.1
WP_041229087.1
SVJ63396.1
SGU97406.1
VHO63710.1
CRV43344.1
KAB3982060.1
KAB3800912.1
WP_161945105.1
WP_143464476.1
CAA5902132.1
CAA4780558.1
VIC10326.1
SRV15786.1
AZB04451.1
KLX46341.1
WP_172183895.1
KAB3664581.1
VHV42833.1
VIB22094.1
KAA5201430.1
AUO78213.1
QJT40743.1
WP_078177654.1
EKJ92663.1
QCS22704.1
VZZ91371.1
CUD39226.1
KDX39397.1
VIF05050.1
KAA4708257.1
AQM70243.1
SAL04033.1
WP_139262920.1
EVD83112.1
SLS82138.1
WP_148722995.1
WP_015066594.1
WP_146085288.1
EWD21692.1
WP_147324551.1
WP_084207324.1
WP_180385054.1
WP_112199756.1
KAA2993298.1
EOH36631.1
BAC41529.1
CPY84899.1
WP_159122600.1
WP_139216469.1
SWB62092.1
WP_128902330.1
WP_071307514.1
WP_082055075.1
KAB4108457.1
KAA4440653.1
WP_075673882.1
RGY84038.1
RHL87763.1
KAB5312985.1
CRU30161.1
WP_039336681.1
SUN04847.1
VHS83792.1
QJT35394.1
CAA4580460.1
VHP73990.1
VHY81520.1
SJQ85856.1
WP_160812874.1
KAA4968202.1
AAO79875.1
WP_183011343.1
WP_119014878.1
TWV34243.1
KMW99770.1
KAA3726627.1
CSF37435.1
RLT68666.1
RGR07472.1
EUS56896.1
GAN41273.1
EWP27841.1
sp|A9KEJ4.1|RS20_COXBN
PJY67998.1
CAC6282756.1
KAA4621722.1
EUN99671.1
WP_010723085.1
QJT37967.1
OUG34234.1
KAA2565161.1
sp|P47379.3|Y133_MYCGE
WP_166208314.1
WP_160875397.1
KAA4236053.1
WP_175440038.1
WP_168713910.1
SRX02904.1
SJV26245.1
CDG02111.1
WP_172907923.1
SQV97888.1
EVM05445.1
VNG68647.1
AOD00735.1
WP_059686845.1
WP_064194773.1
VOA10790.1
WP_126620829.1
SVW96774.1
CSF29364.1
KAA2756090.1
RMT14725.1
KAB6260887.1
SII30202.1
CRW29428.1
EFB32181.1
QJT41278.1
QJT32481.1
KAB5137709.1
RBT46656.1
WP_082239909.1
EWB05729.1
SVH15403.1
EVR12497.1
EHW48156.1
WP_132934498.1
EXY02399.1
KAA3915773.1
WP_120642873.1
WP_031875823.1
WP_158636307.1
QJT34906.1
WP_121947656.1
WP_051699677.1
CPV46418.1
WP_006958694.1
WP_091015297.1
ETS30613.1
WP_171934963.1
VFG75867.1
KAB4626570.1
QJT40186.1
SRR93890.1
KAG86134.1
WP_131329437.1
WP_151475100.1
EUG60444.1
WP_149453815.1
VDA51169.1
EVN51321.1
WP_149985682.1
ARD70134.1
EHF16509.1
WP_139371699.1
VHU36730.1
WP_023531496.1
WP_112403215.1
WP_099780600.1
WP_118401297.1
OTF38866.1
OKN10393.1
AAW59744.1
QJT40652.1
WP_141705537.1
WP_094258233.1
PDP56885.1
CAA6282991.1
SXI74262.1
SJU57989.1
WP_183096847.1
RSJ26424.1
WP_181904096.1
QLI59165.1
CAA5543782.1
WP_120381667.1
QJT39715.1
WP_094082969.1
QIQ49697.1
QJT35896.1
SRO54281.1
OZX40604.1
WP_068960723.1
CSS20597.1
WP_181867571.1
WP_143912040.1
WP_058170565.1
WP_062160248.1
WP_150120329.1
KAA4631777.1
VHP36784.1
KAB5330491.1
VIM27286.1
VHS38183.1
TXE14138.1
QJT39879.1
KAA2977986.1
CAA3799473.1
WP_161944364.1
CAA6469974.1
SSV07142.1
WP_149192830.1
VUN85767.1
CAA3832325.1
WP_082719450.1
EEU24446.1
WP_023187455.1
SQA30136.1
QJT38547.1
AVR59995.1
WP_035069535.1
WP_005423598.1
TWV48002.1
KDG70951.1
KAB3924328.1
VIM19970.1
WP_180764872.1
EYQ27483.1
CAC8678426.1
WP_119216441.1
VIH59523.1
WP_167542769.1
KAA3701738.1
VID91559.1
VFE52921.1
SDX02692.1
RZM05004.1
CRU76908.1
EFV17563.1
WP_035628618.1
COL09747.1
CCA44751.1
AOC99382.1
WP_140238676.1
SJW08912.1
CTB70644.1
QJT21512.1
EFA20380.1
WP_141071180.1
EQC55362.1
ADM62849.1
WP_159156436.1
EUJ79904.1
EWV59089.1
KAA2854723.1
WP_008511024.1
AOD02369.1
WP_134911909.1
WP_100992594.1
WP_169793286.1
VFD25198.1
CAA6093474.1
RGX81904.1
EWO99147.1
VIK61654.1
AUG95705.1
KAA4599897.1
QJT34316.1
WP_038886080.1
CAC9424241.1
WP_163656605.1
KAB6631637.1
QIX64186.1
KAB4406366.1
EEL31564.1
KAB4081031.1
WP_172459582.1
QJT39146.1
CAA4394877.1
CRT86385.1
WP_157795778.1
KOQ03695.1
EEM92764.1
WP_168991850.1
WP_164734079.1
WP_031442523.1
KAB4267110.1
KAA2900480.1
WP_004323782.1
WP_079771012.1
VPU22283.1
QJT21140.1
CAA5266587.1
WP_015265762.1
PXD00246.1
EUV63770.1
PQL38943.1
KAB3890215.1
WP_165989235.1
WP_058953512.1
EUJ92385.1
WP_140424745.1
DAC74899.1
WP_151778678.1
VGQ35166.1
OTP21443.1
CRV44395.1
EOE73560.1
WP_162675612.1
WP_101965094.1
WP_143993615.1
BAU16821.1
AQR32566.1
WP_142386311.1
THV57570.1
WP_112993245.1
AOC99324.1
WP_049339825.1
QJT38749.1
EQN03684.1
sp|A9KFG7.1|RF3_COXBN
WP_162745380.1
WP_185213539.1
SUN45815.1
EZP89728.1
KAA2721471.1
ETS31818.1
WP_039858303.1
WP_151525010.1
WP_143350381.1
WP_164863440.1
EVN47837.1
CAC7790880.1
CAD74810.1
WP_162966063.1
CAA5393897.1
WP_044241689.1
CAC8182871.1
VIC56784.1
CAA6529090.1
VNU59617.1
KMF35400.1
QJT26054.1
WP_162033707.1
WP_072334081.1
WP_139306780.1
WP_005642451.1
VFC10108.1
QJT22764.1
CAA5922025.1
CRV93215.1
KDH99045.1
WP_158689465.1
AWR35762.1
QJT20274.1
sp|B6J017.1|MIAA_COXB2
WP_158366553.1
WP_144786672.1
SUL98707.1
WP_147483702.1
VFC79690.1
ELL25270.1
WP_151513552.1
RGZ58318.1
SPE01677.1
WP_011733908.1
KAA5419254.1
EUG41003.1
ERI62962.1
SKT16747.1
WP_144419241.1
WP_085313352.1
WP_172231967.1
RBT12822.1
WP_154534282.1
KAB98348.1
SWN75730.1
WP_186223235.1
WP_131491017.1
WP_083463400.1
EEN82057.1
CAA6180766.1
WP_183979854.1
EXN45599.1
WP_176626897.1
CAA4292523.1
VIB09797.1
ETS32751.1
WP_084589436.1
VHS02661.1
VHX12181.1
WP_163196369.1
CSH66273.1
VHV72563.1
KAB1315978.1
WP_083766781.1
WP_165369805.1
CXI45298.1
WP_028867971.1
RYT99193.1
VIH58036.1
ETS32507.1
KAB5321805.1
WP_151495983.1
SSR94001.1
WP_144422821.1
VQJ41592.1
VIH08932.1
QJT34304.1
VFF56939.1
CUQ38671.1
CVA78766.1
WP_172330400.1
QJT28374.1
KAA2651514.1
EVN66221.1
EVN40388.1
SJP16592.1
KAB3961092.1
QMV82720.1
WP_150818200.1
WP_002594640.1
WP_085021732.1
WP_036928504.1
WP_151859316.1
KAB6392906.1
CAA4388413.1
CAA6107876.1
AOD01105.1
EZW46761.1
WP_143377901.1
WP_140433802.1
TWV32011.1
QJT25108.1
CQR79906.1
WP_133640570.1
ETS31167.1
CAA5071664.1
SPD99402.1
WP_152348686.1
SUQ58024.1
WP_000026855.1
EFF53161.1
SBA48303.1
SQA30140.1
WP_165758539.1
WP_139226663.1
CMW82333.1
EXO03077.1
WP_145167660.1
QJR78466.1
WP_055171907.1
KAA2403930.1
ETJ11601.1
WP_093120733.1
VIM59315.1
WP_019189296.1
CCL62174.1
WP_116058458.1
WP_113544544.1
WP_026086349.1
GCB36781.1
WP_061315456.1
WP_068550767.1
WP_110035597.1
WP_139205692.1
SXG10142.1
KAB1318325.1
WP_133151254.1
BAC82011.1
QJT34144.1
EWQ26810.1
WP_158535499.1
KAA5180779.1
KAA4260832.1
EVU50056.1
VHT65166.1
VIG82421.1
WP_182536755.1
CAA5787519.1
CAA6060858.1
SMA48709.1
KAA3839053.1
VHS30452.1
WP_131593525.1
VIL72146.1
SUP95940.1
QJT27459.1
AOD00254.1
EKN33847.1
GDX50821.1
WP_148841202.1
CTB87529.1
WP_151858437.1
WP_185092689.1
QJT22470.1
CAA5213608.1
SCQ84328.1
QJT21021.1
WP_181173204.1
CXF01287.1
CSE89839.1
SJL19113.1
CRW66616.1
CAC9124826.1
KAB3678447.1
CHU20731.1
ETS33131.1
WP_139076705.1
EYA40618.1
QJT38816.1
KAA2683991.1
WP_134770982.1
WP_084149847.1
WP_167620255.1
QJT33586.1
SMI54932.1
SJW86029.1
WP_141010406.1
KAA3967120.1
QJT35371.1
WP_174407215.1
CSR50018.1
WP_165027652.1
VUJ45318.1
ETU36840.1
VMI76220.1
KMB33380.1
WP_132704341.1
WP_023055639.1
CHX38959.1
SKO03170.1
KAD68954.1
CSK97869.1
WP_165466124.1
SDM47404.1
WP_139910043.1
QJT41033.1
WP_103965935.1
AQR23690.1
VFF95354.1
EYN73478.1
CAC5738210.1
WP_054281006.1
VFC15593.1
WP_181892707.1
BAC41523.1
QJT37142.1
WP_104382200.1
WP_005682337.1
EWI39852.1
QJT23987.1
SQB19308.1
WP_121766869.1
EMT99150.1
OEZ59115.1
WP_185757444.1
VIE18785.1
WP_171881509.1
QJT37305.1
EPV73529.1
WP_142367516.1
VHR53616.1
WP_000169488.1
VIL83614.1
WP_081926267.1
VIJ72611.1
WP_082614988.1
OUD37747.1
WP_117475574.1
WP_032090721.1
SCI34080.1
QJT36378.1
WP_101619252.1
CAC7159598.1
WP_042077565.1
WP_141228961.1
WP_028121721.1
ETS32606.1
WP_143403077.1
AOC97901.1
VFH25293.1
EQI57650.1
QJT27114.1
KAA5366829.1
KAB3834742.1
WP_016271484.1
VOX12209.1
WP_149015393.1
KKA00475.1
PAI34731.1
ACK39684.1
EUI27805.1
WP_126248045.1
EZZ40288.1
EUY99056.1
CAA5833845.1
KAA3056915.1
SUY19834.1
KAB6492551.1
KWY57242.1
KAB3840693.1
OJG79235.1
WP_176543326.1
WP_161799782.1
WP_155336694.1
SJP11759.1
EQS26841.1
CAC8229262.1
AOD01704.1
AOC99558.1
VFF10501.1
WP_159187475.1
WP_148038253.1
WP_053807014.1
BAF02465.1
RHL16087.1
VHP07414.1
VHX11410.1
RTL53390.1
KAA2718878.1
AOD01962.1
EUH22362.1
ETS30784.1
WP_088780228.1
WP_164992193.1
CAA4295801.1
EFC75896.1
WP_042176964.1
WP_004015925.1
VNM85451.1
KAB3720557.1
KDK41786.1
COX79575.1
KIS12807.1
WP_024169727.1
WP_081958813.1
VQO71310.1
RGX61499.1
WP_088759229.1
EGC87001.1
VFF67837.1
WP_168516549.1
AUV57978.1
AUV57985.1
CRP78254.1
EYO84873.1
ETS29267.1
WP_146196570.1
WP_005938431.1
VXC45737.1
VIG64008.1
KAA2322100.1
VFH04860.1
RDL87228.1
RJU40743.1
QJT33079.1
QJT20604.1
WP_039648531.1
POY89890.1
WP_154652793.1
VUG05283.1
QBR11613.1
WP_060940246.1
WP_115254134.1
WP_165823082.1
EXO63398.1
EWI57866.1
ENK17150.1
QJT40326.1
VFB03665.1
CRP20936.1
WP_186344127.1
QJT40504.1
QJT20388.1
EGC85953.1
KDT62786.1
QJT23666.1
CAA3772404.1
VIK61054.1
AJA70453.1
OIS53579.1
pdb|1MH6|B
CSS34267.1
SHG52022.1
VJC86179.1
EUV77612.1
ETS31035.1
CAA4256925.1
QJT33899.1
WP_165295991.1
WP_155990772.1
KAA2612494.1
CSL92314.1
WP_167490782.1
WP_153113191.1
WP_069951661.1
RJL33378.1
KAB4379792.1
WP_016866519.1
WP_121953332.1
KAA2795929.1
SBA38615.1
EYR29475.1
CCJ25259.1
EOM34791.1
WP_056300805.1
TWI96029.1
VHS78390.1
WP_027952905.1
WP_032480131.1
VHS02301.1
RGW01211.1
WP_139188206.1
WP_148464229.1
RHF25425.1
EVP77114.1
ERJ63736.1
EKN09135.1
CPC42510.1
WP_155097307.1
WP_144037604.1
WP_047268499.1
WP_002119386.1
VIL52856.1
WP_004374644.1
SJT49861.1
KAA2373490.1
SRS25811.1
WP_150536011.1
WP_158662032.1
KAB4486328.1
EUI62985.1
ENA68690.1
RBT50273.1
CRW89743.1
KJT78060.1
CAC6226643.1
VHP23448.1
RYT44758.1
KAA2622739.1
AMP77248.1
SDQ30522.1
PZX51507.1
KAA5383815.1
KAA4016076.1
QJT24904.1
WP_138983923.1
WP_134798649.1
WP_100173900.1
WP_043394611.1
AOD02412.1
CAA4325461.1
AOC99498.1
WP_176257236.1
WP_117957699.1
KAA2393183.1
WP_005834173.1
KAA5378942.1
KAA4081992.1
ROT10806.1
WP_151852735.1
TYQ78204.1
CST29692.1
RGY10770.1
EQW19691.1
VHZ03507.1
WP_046130226.1
SQA30135.1
WP_172555886.1
KAA2428316.1
VID65420.1
KDI63217.1
AOD02395.1
KAB6175316.1
WP_175623533.1
WP_163163260.1
KAB4322969.1
KAA2747779.1
CAA6128566.1
VFC50585.1
CRV35871.1
WP_175743759.1
EVL83206.1
WP_155736388.1
WP_132472005.1
SUE33761.1
ETS33202.1
VIH13668.1
CRO63674.1
WP_166521127.1
SQI27228.1
VJI25853.1
WP_046960658.1
WP_009436174.1
GDU48614.1
EOK44287.1
VFG39022.1
CUQ80578.1
KDG12897.1
WP_163091936.1
KAB6671861.1
KAA2815860.1
KAA2590870.1
PKO95570.1
SRL61342.1
CAC7621492.1
CUN16628.1
VQF76971.1
SAD52357.1
VIN61068.1
VIA36254.1
SAI25115.1
RZM24325.1
WP_118494414.1
KAB23019.1
VIF18027.1
SWO46854.1
KLZ63409.1
AOD00884.1
WP_168155377.1
WP_094756263.1
EWR88089.1
VTD46636.1
RGT91506.1
CAA3833503.1
WP_139165230.1
WP_145429078.1
SQZ44004.1
VID42455.1
QJT32584.1
KTX05151.1
WP_153568700.1
VTT19883.1
WP_146452519.1
WP_104488461.1
WP_146077465.1
KAA2348008.1
KAB5286181.1
KAA3976857.1
WP_162502903.1
CTC74341.1
WP_152976055.1
EPW44095.1
SGV80376.1
WP_117988367.1
VKA19837.1
CRS62398.1
CAA6046367.1
WP_178958585.1
KAA4164440.1
SER99174.1
WP_122348349.1
AOC99537.1
QJT28282.1
CAA6507453.1
SHY46884.1
WP_161801529.1
VHO32705.1
WP_147884015.1
WP_177774721.1
KAB6135849.1
WP_000165071.1
KME39910.1
WP_142919261.1
EQP77753.1
RFZ63894.1
WP_029774225.1
WP_084970143.1
CAA4749766.1
WP_172774439.1
VCZ66010.1
WP_182308411.1
GDJ31348.1
KAA5216813.1
KAA3779920.1
SMJ10322.1
SUJ70793.1
RGJ89542.1
QJT37935.1
SBW31730.1
KAB1318319.1
KAA2449106.1
ETU60255.1
QJT22166.1
QJT33287.1
WP_143442663.1
WP_068341203.1
ENM44091.1
WP_179814901.1
SRO37574.1
CAA5396306.1
AOD01239.1
CXO06937.1
EUF55499.1
KAA4738112.1
sp|Q05709.1|VANH_ENTFC
WP_162223139.1
QJT33428.1
QJT27092.1
KAA2494077.1
QJT32376.1
WP_164829633.1
WP_120143473.1
CCR87308.1
PAP05376.1
EIA33574.1
WP_113847937.1
QJT34271.1
OZW90642.1
KLX38876.1
QJT31904.1
WP_165486082.1
SPU31292.1
WP_125643349.1
TFU51648.1
CRV51053.1
EWK37179.1
KKA00425.1
VFG65182.1
KAB5050061.1
VEJ02157.1
OBR95683.1
CDL97545.1
EVS42976.1
AXP70799.1
EWL48943.1
WP_069734988.1
WP_081618172.1
WP_084389267.1
CAA3970795.1
KAA2788700.1
EXH13381.1
EVN49627.1
AOD00253.1
CSO21050.1
KAA4837154.1
RGP15890.1
THV57527.1
WP_166104859.1
WP_107685991.1
WP_032319278.1
EVF55339.1
WP_109913200.1
SJS43034.1
KAA5383818.1
RRF86405.1
WP_152061260.1
SRG48817.1
WP_141228728.1
WP_080717649.1
CAA5131330.1
KAB3690126.1
CRT92679.1
WP_161462798.1
VFF00973.1
WP_181729884.1
WP_171594155.1
WP_084456075.1
WP_186149975.1
QJT23671.1
WP_115739569.1
KAB6230569.1
SRC88556.1
WP_080760670.1
QJT31851.1
WP_044656622.1
WP_186021723.1
WP_044403212.1
CRT62331.1
KDS17723.1
WP_084572476.1
WP_005647316.1
SMK37131.1
KAA5050501.1
QJT36523.1
WP_150045235.1
WP_143454189.1
WP_090659537.1
WP_058063014.1
WP_135482423.1
KAA4248314.1
VQS01871.1
KAA4205689.1
EYP72753.1
CTA94151.1
EUL07059.1
TND36989.1
SMM18169.1
WP_025825859.1
BBK98571.1
AOD00145.1
EIR98202.1
AOC99422.1
KAA4941791.1
WP_065996784.1
WP_080877030.1
KLZ68554.1
CVC14217.1
VTS93153.1
RBR40625.1
SRO02185.1
SJS34365.1
QJT40104.1
SRW42038.1
WP_093016481.1
KEU43509.1
EWP75711.1
EEX17619.1
QJT29028.1
KAB3784339.1
WP_010806681.1
WP_150855512.1
WP_172943314.1
EVC44355.1
SAN24029.1
WP_122295973.1
KAA47393.1
WP_155248635.1
EYE41157.1
RGT28917.1
CAA3969016.1
VHU83972.1
VOT72273.1
KAA2359683.1
CTZ92619.1
AOC97995.1
CQR79964.1
CST99829.1
WP_171548059.1
WP_032944611.1
CSV63504.1
WP_040170099.1
WP_160475366.1
WP_114283491.1
SHL35536.1
RGK53813.1
WP_143681117.1
WP_183044530.1
WP_166778521.1
WP_166156877.1
WP_143351295.1
VIL95836.1
VVS97343.1
QJT32137.1
WP_104558064.1
CAA5067070.1
WP_161663517.1
KAA2582828.1
WP_139358554.1
SSV07149.1
EJG90920.1
WP_150399984.1
AOD01481.1
EHW02600.1
CRU42465.1
QIQ49712.1
WP_141233123.1
WP_173523609.1
SPT41079.1
WP_151876402.1
KXH21101.1
EVR88911.1
WP_183191466.1
WP_015085309.1
WP_152620367.1
KAA4586264.1
CAA4402385.1
WP_128106265.1
WP_181958232.1
WP_182653261.1
WP_048927491.1
AWR10404.1
WP_122762510.1
AZB17226.1
QJT28196.1
SMX97090.1
KAB6610394.1
CAA6112295.1
KAB6483010.1
CYU22718.1
ENN27645.1
ROS88690.1
CXM19638.1
WP_172652612.1
WP_130868028.1
VHS73336.1
QJT25445.1
WP_074910867.1
WP_068801829.1
VIK78575.1
SJW52364.1
EOH34665.1
WP_165848086.1
VFF20715.1
WP_144011404.1
RED27030.1
BBL02764.1
EVS74092.1
EVI45375.1
QJT23834.1
SJL25731.1
SUJ05741.1
QJT36563.1
WP_146755774.1
KAA4108784.1
EZV69138.1
VGV56964.1
EXH09144.1
WP_040879557.1
ERO93870.1
KAI78195.1
CCH48520.1
QJT41322.1
WP_160220503.1
VHR89614.1
QJT27734.1
CAA5307220.1
QND97965.1
CAA4778616.1
STP10055.1
WP_170851190.1
WP_096490451.1
SVZ61547.1
AWU48412.1
WP_139511959.1
WP_174246549.1
WP_174516814.1
VHZ89777.1
KAB4453395.1
WP_163190435.1
KAB3722813.1
GER97699.1
sp|A3M139.2|ATPL_ACIBT
RGD47251.1
WP_169593383.1
SMM93081.1
KAB3572594.1
WP_070155762.1
KAA2565159.1
VHW31645.1
EUJ77928.1
SQW31227.1
WP_143449049.1
CUM87830.1
WP_147548672.1
WP_141035409.1
RGO88424.1
KDK17500.1
OSL09727.1
EOG21290.1
QJT25403.1
WP_075317067.1
VGV84871.1
WP_148820066.1
WP_074173056.1
RBT63787.1
WP_172993704.1
QJT22802.1
KAB3927817.1
EPR23567.1
KAA4696083.1
EWL63869.1
WP_177214568.1
KAA5510954.1
QLI59233.1
QJT21672.1
WP_142356166.1
VHR40671.1
WP_118953577.1
WP_132420557.1
CPE64006.1
WP_115175456.1
WP_040310086.1
WP_183217568.1
KAA3041845.1
KAA4193366.1
QJT36428.1
WP_044124880.1
KDS34863.1
AOC99581.1
WP_004313796.1
CAJ70244.1
EOL47286.1
WP_142223155.1
VNC29627.1
WP_041787200.1
WP_162475492.1
KAB4965332.1
AAF80269.1
QJT34774.1
WP_057648968.1
WP_142236678.1
WP_139196332.1
WP_095548607.1
KAA4698165.1
ACD84262.1
WP_016238647.1
KAB4234000.1
KAA4683470.1
RJU52711.1
CTB17184.1
RGR09880.1
CRS88108.1
END33138.1
AOC99302.1
WP_148042595.1
WP_145735356.1
WP_127678307.1
WP_185802606.1
WP_083705965.1
KAA2795323.1
WP_118866680.1
RYZ86521.1
SRL54460.1
WP_151940374.1
WP_172178183.1
WP_148908902.1
WP_055256540.1
KAA5203863.1
WP_183233916.1
WP_170091522.1
KAA5372973.1
QJT38718.1
VFB64000.1
WP_143198664.1
WP_086054971.1
WP_137902067.1
VHS94769.1
VCV37384.1
WP_120701578.1
WP_048739610.1
KAA3029408.1
SRG16951.1
KAB6327637.1
CBW38881.1
AAL59674.1
WP_021369146.1
WP_087854789.1
WP_143443801.1
WP_106913852.1
CAA6601191.1
WP_056139583.1
WP_146768605.1
WP_160171026.1
QJT27667.1
VIB95381.1
OJG47195.1
WP_180337336.1
KAH53541.1
WP_088340584.1
RGZ75932.1
QJT34293.1
QJT27849.1
WP_138968849.1
EZQ00494.1
SAO98295.1
ETS32447.1
VIF27989.1
WP_161160648.1
WP_147293076.1
WP_054358049.1
WP_180062440.1
VIJ52511.1
WP_172999203.1
OXE66839.1
WP_162446722.1
KAB5307575.1
ESG82062.1
ELB79421.1
WP_149010192.1
VID07218.1
WP_158811493.1
CAA6541084.1
AOD00965.1
QJT33994.1
WP_080681632.1
RGM43067.1
WP_177907690.1
VFF28580.1
QJT39212.1
VII69160.1
WP_146109206.1
VIM47768.1
WP_045420717.1
OAN23962.1
WP_161496834.1
WP_174195586.1
WP_047036196.1
WP_087401815.1
CRW38617.1
QJT34622.1
WP_114158280.1
WP_148038244.1
WP_009127077.1
WP_167202410.1
VHQ47778.1
WP_042367559.1
WP_071353201.1
VHU98509.1
QJT28108.1
AWJ96395.1
RUN30228.1
CAA4021879.1
WP_022926307.1
KPX43591.1
OYX86511.1
QJT39664.1
OUO38059.1
KAB3864000.1
WP_144425021.1
WP_031673542.1
KAA4421633.1
EUX79703.1
KAB4048218.1
WP_033826342.1
KAA5004279.1
PSB23502.1
EVQ02529.1
WP_162744636.1
WP_114155437.1
KAB3679056.1
KAA4857797.1
QJT37966.1
SJA54961.1
WP_165387353.1
KNV49206.1
WP_145012805.1
TDB00169.1
CQD45472.1
RHM81512.1
KAA2798354.1
KAA2349075.1
KKA00107.1
SAG14548.1
QHL53362.1
TPG60944.1
CJD54097.1
WP_171527972.1
WP_054207544.1
WP_122288502.1
WP_110905996.1
KAA3697780.1
CRU79807.1
ETY42337.1
KAA2637785.1
RBI93487.1
KAA3143009.1
WP_179228829.1
WP_168131000.1
WP_141137357.1
WP_032952640.1
QJT34332.1
WP_121773767.1
QJT27527.1
VHR11424.1
WP_021317578.1
CAA5357274.1
VHW03636.1
COZ34267.1
WP_172618631.1
AOE47899.1
VHR89822.1
ARX60406.1
AHX99969.1
WP_102701977.1
KRL38067.1
WP_142377564.1
QJT29810.1
SYB00027.1
KLZ12204.1
WP_072093207.1
QJT23434.1
QEP09772.1
WP_039858743.1
CCJ23636.1
WP_158558473.1
WP_077004291.1
KAA3101646.1
QDQ71409.1
SRE35077.1
QJT33198.1
SAZ04232.1
KAA2330215.1
ROS98260.1
PWB05998.1
KEW68077.1
CTW35375.1
RGJ89772.1
WP_163394734.1
KAA4932279.1
OJH32329.1
WP_132507448.1
KNS77266.1
WP_055247392.1
KAA2596403.1
WP_114941373.1
WP_176629018.1
WP_142990237.1
KAA3158542.1
VEF07464.1
EVD81567.1
AOC99557.1
WP_146212584.1
WP_183033071.1
WP_176264570.1
QJT36463.1
KMD18356.1
WP_126960481.1
WP_169456815.1
WP_019990988.1
AOD00448.1
WP_030724482.1
EVI50394.1
AOD01479.1
WP_115929553.1
PNY20016.1
KAB4292401.1
VHW66650.1
VSH16548.1
KAB3838899.1
KAA2440919.1
SQA07307.1
WP_135472147.1
KAA2906922.1
QJT26923.1
WP_159301263.1
WP_159095202.1
SRR85041.1
WP_135126068.1
ALL11535.1
WP_118403600.1
CSF66466.1
WP_173018544.1
TXK33751.1
VHV41492.1
WP_166214097.1
CAA5914309.1
EXY41813.1
EVB10813.1
VUW81686.1
KAB3734578.1
RJX05698.1
VHP51362.1
VCV58459.1
WP_082804589.1
CBW39383.1
WP_167831160.1
EFS33505.1
WP_154838468.1
WP_149876671.1
PBL04809.1
CAA3834043.1
KAA4549004.1
SUY15053.1
SJW50573.1
RHC24923.1
pdb|3ZQI|A
WP_092769684.1
WP_137264281.1
SJK44150.1
VIG92704.1
WP_139800357.1
SRK52392.1
KCZ25430.1
SRP83198.1
ENK32671.1
WP_177948722.1
WP_146705126.1
KAA2808336.1
WP_023373850.1
WP_010251888.1
WP_013931217.1
SAN97092.1
CAA6340947.1
SLD32830.1
AIQ00023.1
SAN63948.1
WP_024607400.1
KLK97264.1
WP_112728318.1
WP_143454794.1
WP_139291220.1
KAB4347775.1
KAA4037490.1
KMG59699.1
EUG60594.1
KAB6305045.1
KIS20130.1
VFG23988.1
EOB34680.1
CUO55894.1
ETS31160.1
WP_162897005.1
WP_089378757.1
VIN41029.1
WP_142165732.1
SRV06276.1
VSA17915.1
CAA4784557.1
CNC93055.1
SBA48658.1
RBR29195.1
KLU61886.1
WP_072545365.1
VHC64448.1
EVG31204.1
WP_019101447.1
KAB3663692.1
AIM47891.1
KAB6300517.1
SJW34378.1
RHC04393.1
AGY56233.1
WP_158293100.1
QJT36763.1
QJT20905.1
RGR43721.1
SRL54646.1
POQ43863.1
WP_151941863.1
WP_171088321.1
RHD13482.1
OKN41847.1
WP_008667694.1
QJT28056.1
CAA5807547.1
WP_050622130.1
WP_105797851.1
CAA5857152.1
WP_138001194.1
WP_110378874.1
EWE97763.1
WP_171730787.1
WP_036082703.1
GAD08416.1
WP_028244463.1
ANE83948.1
CAA3963706.1
WP_169890444.1
WP_146224501.1
WP_114368531.1
CAC8088613.1
EUJ80325.1
WP_042252108.1
VFG66284.1
KMA63335.1
SJU68321.1
WP_139252477.1
WP_000963438.1
CRV70447.1
KAA2455102.1
KHH40020.1
WP_140435870.1
WP_140831798.1
WP_074612006.1
QJT21126.1
WP_169624072.1
RGV94047.1
SRO46600.1
WP_131291865.1
WP_139330660.1
EUI83523.1
CAA5527516.1
QJT39720.1
AOD00219.1
VIA90219.1
ASK40555.1
KAA3899160.1
TWV69262.1
VMG61120.1
ALV81796.1
AHA89307.1
KAG68105.1
ETS33411.1
QJT21939.1
WP_124084023.1
VII35008.1
SJW59592.1
CRS66260.1
VIN64674.1
KKA00048.1
WP_150854883.1
SIF51045.1
AMQ11489.1
VFD41195.1
OEZ61270.1
CXP51476.1
WP_101520746.1
VIK67588.1
WP_117870571.1
AOC99698.1
VQM27631.1
WP_143117401.1
VSY84369.1
VGL89988.1
EYE08967.1
CDB73337.1
KDR32514.1
WP_180867031.1
BAM24060.1
SHK10411.1
CQZ60118.1
WP_113472096.1
VIB36724.1
WP_100038064.1
WP_075813763.1
CIL12255.1
SAH98890.1
WP_184027375.1
WP_007667366.1
QJT37233.1
SVI12401.1
SJV51804.1
VHW08105.1
RYD97516.1
CYC67335.1
WP_114724310.1
EJR06620.1
VGW07011.1
EFK63019.1
KAB4317969.1
OFN21221.1
WP_041557501.1
WP_176421727.1
WP_044545972.1
CAA6444462.1
QJT40346.1
WP_097469939.1
WP_007365928.1
VHV83207.1
CRU95232.1
ENM24809.1
RQD99221.1
SRM60005.1
WP_039423316.1
EFK63366.1
WP_075711962.1
WP_117419334.1
WP_072108024.1
VHT02233.1
EOK73922.1
VGV58661.1
BAC41528.1
BAE79123.1
OJZ09690.1
WP_167144540.1
RGZ61915.1
RGK67926.1
KAB3874694.1
KAB3781168.1
VFD22903.1
EVL49490.1
PTE90080.1
OOL59812.1
KAI82790.1
WP_177547364.1
WP_051249697.1
WP_139906424.1
WP_082185561.1
WP_036790548.1
AWW21843.1
SRU12521.1
WP_113606153.1
WP_147812987.1
WP_142363589.1
VHP08566.1
WP_081619184.1
CRS32833.1
ETS29369.1
WP_150535442.1
sp|B6J5G0.1|FABV_COXB1
WP_142796668.1
KAB6510671.1
RHH39426.1
EPT94776.1
QJT28805.1
CSO34062.1
AOD01526.1
WP_093831996.1
WP_087867406.1
KAB4453686.1
SVJ94901.1
WP_151856255.1
QJT40732.1
VFC52137.1
SMK41346.1
WP_025884415.1
WP_108850457.1
QJT29459.1
CAA4351638.1
CAA4410521.1
ETS31106.1
QJT22098.1
WP_061317395.1
WP_142247240.1
SCI54852.1
KAA4001603.1
AZA84548.1
VHX40625.1
VRH65334.1
QKH99905.1
KAA5365328.1
WP_046676118.1
WP_154278462.1
KAB3606701.1
VFH35549.1
CAA4293093.1
OKN29990.1
WP_118292081.1
WP_178162293.1
WP_161314160.1
WP_161648454.1
QJT35471.1
WP_123550205.1
WP_160276543.1
WP_129561372.1
WP_124559032.1
WP_104176766.1
QJT21761.1
VRB53715.1
CAA4491211.1
KAB3720192.1
WP_117682304.1
STC98526.1
WP_003728467.1
BAU18776.1
QJT20046.1
WP_160291794.1
EYK36013.1
QKY83008.1
WP_179058771.1
QJT29899.1
BBM51025.1
KAB3833141.1
PDJ63625.1
SLJ54849.1
EKN21434.1
KMG47080.1
CHU40217.1
ALN43352.1
WP_175537325.1
KAB3981297.1
TGD76989.1
WP_089766068.1
SQE36596.1
SJD21626.1
CAA5534307.1
SCU37098.1
QJT27575.1
WP_021669229.1
WP_170171182.1
WP_162604059.1
WP_165019842.1
WP_146198441.1
VHU88117.1
CTD58100.1
KRO21175.1
KAA2931158.1
WP_143734970.1
RGM36325.1
EWN89543.1
WP_117925811.1
WP_009261811.1
SMJ89408.1
SXD89107.1
CAA5195123.1
WP_029992176.1
VTT16706.1
WP_160999535.1
WP_143384274.1
WP_140853493.1
WP_098126961.1
SCH86682.1
WP_180193651.1
WP_000839173.1
WP_071575590.1
WP_090716210.1
CTP72263.1
EZU38590.1
ETS32659.1
BAH10072.1
VTU09703.1
ETS31586.1
WP_172615855.1
WP_118193227.1
EUV82704.1
VIK82670.1
WP_061481085.1
WP_165982933.1
EOH04909.1
WP_125019743.1
CAA5461807.1
RNI39853.1
WP_141010008.1
WP_139637999.1
RGU39847.1
ELN33359.1
KAB3766350.1
CAA5861061.1
WP_090153631.1
VHV06647.1
VHX76054.1
QJT27950.1
QJT22858.1
RGX34056.1
EAO77014.1
WP_169606949.1
RYU06171.1
KAA2518821.1
CRS85480.1
CAA4408805.1
QJT31568.1
WP_165363221.1
WP_158441990.1
WP_129283939.1
ETS29249.1
SEL33127.1
KAB6705033.1
CXJ62623.1
WP_164846877.1
VPM49714.1
KAB4308144.1
EYQ82469.1
KAA4359332.1
EKZ79863.1
QJT35098.1
WP_143058444.1
WP_053113748.1
CSF58082.1
CAA4866184.1
QJT21538.1
WP_094284378.1
SCH02764.1
EFV34389.1
WP_032936878.1
QJS07181.1
WP_150534217.1
WP_160456366.1
WP_161572318.1
CSM53598.1
WP_009276386.1
VIE74946.1
WP_176229330.1
WP_161116312.1
QJT39719.1
WP_157841272.1
AOC99148.1
WP_091890095.1
WP_084437506.1
WP_166247777.1
CAA6429449.1
WP_080869656.1
OJV56448.1
ADY35700.1
VID33913.1
WP_140378042.1
BAC41664.1
WP_088401360.1
WP_143096250.1
WP_091880686.1
CAA5807682.1
RHE05580.1
WP_177082965.1
QJT28853.1
WP_165369875.1
OAA10968.1
EVI57217.1
AOC98027.1
WP_169792720.1
KAA3158222.1
CXI22024.1
CAA6017392.1
WP_162624676.1
SMM31172.1
WP_166091402.1
KAB3769038.1
OKN10932.1
PZL69541.1
WP_075130455.1
VIM96116.1
CGU75302.1
GDL09620.1
VFC99977.1
SRX08676.1
WP_147265383.1
WP_158961336.1
KKA00285.1
WP_005874655.1
QJT28148.1
CAA6043820.1
VHU30652.1
AOD00405.1
WP_178731388.1
KAF73478.1
WP_044269163.1
KAB6495040.1
ERB01167.1
EQR28436.1
WP_170695751.1
QJT20959.1
WP_144691059.1
WP_168812686.1
CAC6790136.1
PYF71415.1
CRW17160.1
AOC98719.1
AEW22069.1
WP_153045374.1
WP_093089882.1
WP_113678696.1
OFN40381.1
WP_084615491.1
SJQ88662.1
QJT29339.1
VIE59096.1
WP_059330370.1
RGZ25238.1
WP_156800090.1
WP_142320099.1
OOM61981.1
QLI60430.1
WP_114234897.1
WP_016160000.1
KKA00304.1
WP_168625487.1
WP_152554948.1
EAL52545.1
CAA5423213.1
WP_178242718.1
KAB3585498.1
KAB6511163.1
QJT27622.1
KAA5372852.1
SUB97361.1
KAB6602440.1
VIN09032.1
WP_012777441.1
WP_176555991.1
WP_179773107.1
KJZ99980.1
CRU24436.1
KAA3720554.1
CAA6010221.1
VFE59711.1
EUM45851.1
SJW50142.1
WP_008772008.1
CAA6281909.1
ELA49054.1
QJT30945.1
KAA4574585.1
CAA3925218.1
CAA6381996.1
WP_152096665.1
WP_063711794.1
WP_042013828.1
WP_181855151.1
WP_036846917.1
QJT35752.1
WP_112654509.1
WP_181892724.1
CAA4387979.1
WP_155522239.1
WP_181734136.1
SRO07469.1
CRR33191.1
VGD51297.1
WP_158808435.1
WP_140393605.1
QJT37359.1
SMK50525.1
KME70821.1
VFB83804.1
CAA4774869.1
BAC41575.2
KAA2833500.1
EHE40634.1
WP_078667801.1
KAB3825943.1
VFF73151.1
WP_150859272.1
WP_165898014.1
QJT20922.1
KAB3927731.1
WP_163229329.1
WP_024177977.1
WP_161796394.1
WP_179941169.1
WP_142366618.1
VTQ98710.1
WP_028670023.1
WP_120141385.1
KDI46939.1
WP_008669201.1
SMK33570.1
WP_171530289.1
VEH21212.1
KAB3798657.1
WP_118651447.1
RGR26434.1
CUQ00382.1
CAA4724392.1
CAA3742318.1
KAA4639412.1
KAA4177547.1
VHS00105.1
WP_177854990.1
WP_141773046.1
WP_090810090.1
WP_174177599.1
WP_042535405.1
CZM63451.1
WP_146109413.1
EXC45680.1
KUD26232.1
RHN94435.1
AOC99746.1
KAA4662796.1
EOG34370.1
WP_152951992.1
KAA2520646.1
EHT57934.1
QLI59323.1
WP_180882352.1
QJT33971.1
KAB6496632.1
WP_028703815.1
WP_013994054.1
WP_154029704.1
CCL02256.1
WP_162540752.1
CRW29077.1
WP_099227550.1
sp|A9KFA1.1|ERA_COXBN
QJT36575.1
WP_025279137.1
CVG37488.1
WP_180043235.1
WP_170912206.1
WP_162001807.1
WP_163307251.1
KAA2320674.1
WP_176759102.1
ASE62056.1
WP_039328333.1
WP_123873840.1
RGN48020.1
KAA2890601.1
AGU67318.1
CXO37708.1
KAA5084340.1
CAC7514949.1
CRS85343.1
WP_117589649.1
WP_139371341.1
KAB3976114.1
WP_147463963.1
WP_125320561.1
WP_155240333.1
VMV81261.1
EOG93190.1
WP_158651893.1
WP_098956241.1
KAA5259310.1
WP_167621709.1
BBG32642.1
SRQ79978.1
WP_116386217.1
VHB59648.1
VHU19168.1
VFA41286.1
ARE61403.1
KAB4208036.1
VNR39214.1
CAA6513218.1
KAA2794615.1
WP_074034328.1
QJT33736.1
SJV38216.1
WP_076502751.1
KAA2762105.1
AOC98803.1
SAK84056.1
WP_039868576.1
KAA4066442.1
WP_002520428.1
WP_167230347.1
EOI56757.1
WP_134501390.1
KAA5127950.1
PCE54703.1
VHR28305.1
AOD00766.1
QJT32519.1
EFR52623.1
QJT26515.1
TWV68203.1
WP_139816562.1
CIJ98905.1
WP_094098297.1
EWO64753.1
VHY40712.1
WP_183037554.1
WP_160527730.1
STP49909.1
WP_070559148.1
WP_162276110.1
WP_164903730.1
PAH02750.1
EVR53867.1
QJT31028.1
CAC7611580.1
EYK26390.1
AOD01231.1
KAA2416934.1
AJP10104.1
SNV51112.1
CAC9072940.1
QGY47721.1
KAA2834662.1
VHQ22938.1
RHR93326.1
WP_002978102.1
VIJ85163.1
KDU51217.1
VIE77642.1
VOS24077.1
VDL35300.1
WP_129004976.1
WP_075033119.1
WP_148110594.1
WP_152989644.1
OOM24746.1
QJT37472.1
KAB5376446.1
WP_107624150.1
EKX93468.1
WP_168142000.1
SFO36578.1
VFQ58129.1
VIG79457.1
SKI15979.1
BAH10092.1
EYJ13496.1
CAA4456889.1
SKG01794.1
WP_181646919.1
WP_143454791.1
RHM98856.1
TDB21620.1
SAO49835.1
WP_159321265.1
CRV72200.1
WP_162239727.1
EUN87733.1
CRW21399.1
EMZ31752.1
CAA4179353.1
SIM96330.1
EVL88437.1
QJT28417.1
KAA3829587.1
SDW42512.1
WP_142247440.1
VIK30195.1
WP_023663244.1
TWM73968.1
RGD01123.1
KAB4004804.1
CAA5951492.1
VIK44055.1
AWF28707.1
WP_159375815.1
WP_147268220.1
KAA2985416.1
KAB4028914.1
WP_045025490.1
ENJ79294.1
ANE83914.1
WP_043776891.1
CAC8486266.1
KAA3015929.1
CFC45225.1
EWM97027.1
CAA4323251.1
QJT22251.1
WP_107036910.1
WP_137754516.1
VHP36810.1
CAA4640710.1
WP_151852755.1
WP_180522284.1
VHS48749.1
SJV52991.1
WP_111060923.1
WP_146218542.1
KAA2644406.1
CUG83714.1
WP_183310763.1
CRH08804.1
WP_069120661.1
EUP04219.1
QJT21327.1
SMK55955.1
CSN31312.1
WP_155633859.1
WP_185248027.1
WP_050487348.1
SSO04238.1
WP_182651730.1
sp|B6J3X6.1|SURE_COXB2
WP_061301011.1
VID52792.1
RPO53793.1
CAA4575191.1
EUZ38593.1
EFL44970.1
VFC69386.1
OUR40140.1
SJC18503.1
EVZ63263.1
WP_148572256.1
WP_128329059.1
WP_089697322.1
WP_083979352.1
CST82516.1
WP_139274659.1
RGZ13674.1
WP_092892938.1
VHR66827.1
WP_117463589.1
SMO92157.1
sp|B6J016.1|MUTL_COXB2
KAB4317860.1
WP_035719170.1
WP_168248811.1
CAA4652218.1
CAA5411979.1
KAB5256539.1
VIH44716.1
WP_031598516.1
WP_101806890.1
CAC8447733.1
VFB72972.1
WP_156882588.1
EVB16147.1
QJT27585.1
WP_143701927.1
EVJ87090.1
CAA5543687.1
EMD02004.1
KAA4594077.1
WP_143438857.1
WP_134249071.1
VHQ52366.1
WP_148090384.1
ADA76109.1
WP_154363885.1
WP_183181638.1
WP_016171155.1
ALJ49319.1
KAB6151839.1
CAA5416278.1
QJT41421.1
WP_160289423.1
SCG98527.1
SRT84325.1
WP_181996831.1
VPL28024.1
WP_047099600.1
WP_168917916.1
RBT46707.1
WP_143412664.1
KAA2472111.1
CFF21959.1
WP_171348441.1
OPX92122.1
KAB6703889.1
WP_101514443.1
EGS82343.1
WP_026280920.1
WP_015103061.1
WP_151002476.1
SML70562.1
CRU42484.1
QJT40752.1
WP_012675171.1
CIR90615.1
WP_035757792.1
QJT21718.1
EOT35065.1
WP_027325582.1
RGH46740.1
CAA5831240.1
SJB81855.1
VPD12096.1
EEO58755.1
QJT34564.1
WP_131901017.1
CAA5485984.1
KAA2426012.1
WP_117748244.1
OAN99019.1
WP_063494892.1
WP_027952595.1
OEK25964.1
CEJ96958.1
WP_173938266.1
WP_110943345.1
WP_054168814.1
WP_036336082.1
WP_183771863.1
KAA5163290.1
VMK39393.1
CAA5864254.1
EVH48536.1
VJO74438.1
WP_172275615.1
KAA5429191.1
WP_080267131.1
WP_146758135.1
WP_082378908.1
EVE99290.1
VQG04698.1
VJD75286.1
EUI68714.1
SLP37536.1
AHM31725.1
CRK72858.1
WP_046225063.1
VHY75343.1
KAA5046081.1
KAA5239083.1
QJT30613.1
WP_140408319.1
QJT38383.1
WP_013671532.1
SRO16561.1
VSX29677.1
WP_176603708.1
KAA2613533.1
QIJ92660.1
WP_172734781.1
WP_122127235.1
ODC99497.1
WP_176227374.1
WP_015268069.1
SCJ75834.1
ETS29798.1
VFH35550.1
PDD72203.1
WP_093622539.1
TCD28752.1
SJH57559.1
QJT23897.1
WP_025836917.1
RHL29493.1
QFR15296.1
VIH13873.1
AOD00437.1
WP_141713634.1
WP_160118906.1
VIE94526.1
RZK97688.1
QJT35073.1
WP_166668639.1
WP_139683133.1
WP_160217471.1
KAB4822189.1
RBT68762.1
VEG26941.1
KDM32152.1
ETS33352.1
VIE58333.1
CAA4413436.1
WP_161597092.1
WP_147731458.1
GEM53390.1
ETS30210.1
CSE88813.1
ETS31227.1
sp|P47304.3|KPRS_MYCGE
CUM70617.1
KUF67458.1
CRV58759.1
WP_165033243.1
SFN10096.1
WP_136382836.1
EVR46353.1
QJT27239.1
WP_154891356.1
WP_143809950.1
QJT24214.1
WP_171074474.1
ANE83994.1
VIC14474.1
KAB6616270.1
CRW35098.1
WP_081345292.1
SKP88403.1
WP_114408545.1
WP_127969741.1
WP_040212674.1
RGG45487.1
WP_181124012.1
WP_117543036.1
KAA5324770.1
QJT22298.1
WP_183272364.1
SUJ09147.1
KAA5014653.1
WP_038694861.1
SJF67826.1
ENJ58374.1
EUG02096.1
SMI93600.1
CAA4766174.1
EKA10351.1
WP_120326251.1
QJT21557.1
AEV19310.1
WP_108143255.1
KAF18025.1
KAA5029349.1
KMB15231.1
CAA5664371.1
WP_134771238.1
RLT64489.1
VFH06909.1
KRM86938.1
ALE18158.1
CXQ12569.1
SCH44293.1
WP_137456244.1
VHV80412.1
WP_025001760.1
SMI96546.1
SFF32254.1
WP_107681972.1
WP_131559069.1
WP_081427982.1
CRU83801.1
KAA5233788.1
EHD77348.1
SQU07198.1
WP_182907258.1
VEE05872.1
SMM18452.1
VFH31974.1
VFC91038.1
WP_136976100.1
EUX17624.1
AOC98069.1
RGL92526.1
WP_009772133.1
WP_162895150.1
CZY09248.1
ALG88435.1
KAA4522693.1
VHT59250.1
KAA2719159.1
WP_089378753.1
KTP08777.1
QJT31244.1
QJT30015.1
WP_145768167.1
CZW64730.1
WP_162256305.1
WP_181642390.1
WP_033837701.1
WP_002595101.1
WP_148939124.1
AOD00120.1
VEE07533.1
WP_013264964.1
WP_142237278.1
CAA3854293.1
EQW60422.1
RGK54718.1
WP_147231088.1
QJT39180.1
SJO63397.1
WP_153446776.1
EZR36314.1
KAA0089195.1
ATV28380.1
GAR98549.1
WP_097529830.1
QJT23119.1
KGA79838.1
QJT30889.1
WP_139129152.1
WP_025076908.1
VIM72335.1
VIB89939.1
KAA3835126.1
OIH03184.1
VHA71548.1
SOD13876.1
RHL58209.1
SUV34692.1
RBT43759.1
WP_149941055.1
WP_028123727.1
WP_143804432.1
WP_131591508.1
KAB3811594.1
KAB3570268.1
CAA4999216.1
GBS80222.1
EXG75033.1
EXY32138.1
VIK19567.1
VIE68086.1
VHS06501.1
KSA42564.1
ELX66161.1
RBS97187.1
WP_181308818.1
WP_142380586.1
WP_181804974.1
WP_162149769.1
WP_174786039.1
WP_160141923.1
RJU30778.1
RHH85503.1
RHE32076.1
WP_156294517.1
WP_120219129.1
RHS42322.1
WP_137404576.1
WP_167119212.1
CAA4761798.1
WP_086375696.1
pdb|2GM5|D
AAL59719.1
WP_182331382.1
KMB58088.1
WP_124492561.1
WP_093584891.1
EZS24013.1
EWE64714.1
KAB3615474.1
CRU42793.1
WP_139232022.1
CAC6614673.1
KAA4200405.1
CUI47701.1
CAC7882712.1
VUN72115.1
KAA4118751.1
WP_073342414.1
EVZ83685.1
VHY93536.1
VIF95246.1
ETS31516.1
WP_170191977.1
WP_107889531.1
WP_136335832.1
EHZ17715.1
RBR47866.1
RBR48678.1
AOD00036.1
WP_032389890.1
WP_186216528.1
VHY22435.1
CHL87832.1
STZ31647.1
VIF22163.1
QJT40466.1
CAC7767606.1
WP_145760353.1
QJT36704.1
QJT21670.1
VHV36370.1
AOD00078.1
WP_138069437.1
WP_146218510.1
KDS32655.1
WP_142355221.1
VHI25912.1
WP_176963435.1
WP_136624280.1
WP_172634663.1
AOD00874.1
WP_182956943.1
sp|P0A0H3.1|ERMA_STAAU
CSY30367.1
VQN29214.1
SRT93825.1
CUN14622.1
WP_146705132.1
RGJ73103.1
KAB4801066.1
KJZ97964.1
EGX26289.1
KAB5439624.1
SUV35333.1
WP_183373406.1
sp|A9KD12.1|RL15_COXBN
EZS21559.1
KAA2338634.1
QJT24117.1
WP_058699757.1
GCA70372.1
pdb|6PIJ|G
ORO16648.1
WP_159217364.1
WP_155802396.1
WP_011888455.1
EOI22759.1
AOC99872.1
CAA6361774.1
WP_175108371.1
SAV76571.1
WP_155082060.1
SRS93969.1
WP_003441125.1
WP_077154068.1
ELB43035.1
TCO95946.1
EIY55635.1
SIZ31725.1
sp|A9KF70.1|GPMI_COXBN
WP_142350104.1
EYR36205.1
AWM64472.1
STK95436.1
CRS32754.1
WP_010009935.1
CSC88365.1
QJT39996.1
QJT20420.1
WP_118160585.1
CAA4504824.1
WP_146971929.1
WP_155280035.1
WP_147923312.1
WP_117884746.1
BAP31928.1
WP_171740675.1
KAB4135852.1
WP_143274964.1
WP_152030460.1
CAC6785096.1
WP_131143509.1
KAA2434624.1
VQA58948.1
EYA24614.1
CRB45552.1
CAA5075475.1
KAA4610627.1
WP_082217780.1
WP_163224310.1
WP_175233024.1
WP_104934783.1
AOC99721.1
EOU85723.1
AOC99818.1
AOD02363.1
QIH37333.1
WP_071848203.1
CPC09880.1
KAB4121944.1
ETS32912.1
WP_162563512.1
WP_148022639.1
WP_118170929.1
WP_162234891.1
QEM19688.1
AXU60857.1
KAB4518544.1
AOC99688.1
WP_167876909.1
CCK89174.1
WP_033556208.1
ELA50644.1
QJT35641.1
WP_077195366.1
WP_142996090.1
KAB4142192.1
WP_141073302.1
QJT28499.1
WP_170017015.1
WP_158861648.1
KAA4560086.1
EWO95236.1
QJT24186.1
VHU09037.1
KAB4028491.1
WP_071072940.1
SVG83540.1
APZ78345.1
QMI81870.1
SAZ60405.1
OFO39074.1
VHT48471.1
KAA2856104.1
WP_139508926.1
WP_060451330.1
WP_157827381.1
WP_081922273.1
BAE92199.1
WP_028971952.1
WP_039848311.1
VAG42199.1
KAB4599739.1
WP_168873854.1
WP_135728471.1
WP_047423774.1
SCQ07859.1
WP_036894035.1
WP_069108626.1
CZM24761.1
WP_176431454.1
KAA5512644.1
KAB4177960.1
EGF59737.1
RHC99233.1
EWK52706.1
SAH97168.1
AOC98741.1
WP_155958228.1
WP_110807066.1
WP_146831858.1
WP_046308612.1
WP_135416234.1
VAC69897.1
EMZ32645.1
QJT22381.1
KAB4284194.1
WP_150149458.1
WP_090299061.1
CRV54239.1
KAA4367361.1
VHQ45571.1
QJT38272.1
WP_108467740.1
EWW30445.1
RGQ70520.1
WP_143214785.1
WP_075730479.1
WP_172579066.1
RSJ81855.1
ETS31149.1
VFH14389.1
SQB04343.1
SCI93385.1
WP_055097107.1
WP_153151794.1
WP_097037758.1
VFB32696.1
WP_130455124.1
KAB3659022.1
EUK55567.1
AOC97866.1
WP_169784375.1
KAA4258536.1
WP_180552037.1
WP_184521119.1
QJT32492.1
KAB3792324.1
WP_025750335.1
CAC6015548.1
CRU50399.1
BAS18667.1
TLM88790.1
SJZ73163.1
QJT23213.1
WP_146530661.1
SIL27473.1
EYO90602.1
EWE50574.1
VHR81443.1
VFB72988.1
WP_175277552.1
EUK86460.1
VUN25308.1
VUX12846.1
WP_146704944.1
QEM03691.1
KAA2711891.1
RGO10883.1
WP_058157667.1
SJX02558.1
WP_103002898.1
CAC7670850.1
DAC76658.1
WP_175494895.1
WP_024139790.1
SMA00084.1
WP_171334174.1
WP_048775237.1
WP_164977579.1
KAB4392205.1
CSU54283.1
CPT16740.1
WP_014083740.1
KAB4873178.1
SPD99871.1
AVF49518.1
VFC16188.1
KAA4633402.1
WP_183388007.1
WP_174667062.1
WP_166805198.1
WP_005645970.1
EXZ32520.1
RGJ04185.1
AEA19896.1
AOD01806.1
ETS30397.1
KHH61978.1
EQK87271.1
CVI06512.1
EQE91236.1
KAB3580311.1
VQW51797.1
QEC73759.1
GBV70579.1
CAC8516551.1
EVT11947.1
VIN56816.1
QJT73642.1
WP_143349744.1
WP_165729615.1
CYX65061.1
CYG04457.1
KAA2748307.1
WP_079254132.1
KJZ99721.1
CVH02034.1
WP_162860892.1
CAA5585438.1
VEW02258.1
EFM38170.1
WP_142377573.1
WP_117719756.1
ERM25921.1
KAB4155765.1
WP_077671791.1
EVW03772.1
WP_109658169.1
ETS33434.1
TKC04478.1
CAC6878386.1
VHR55717.1
VFG41998.1
KDK99146.1
SJV36231.1
SJX11541.1
AOC98064.1
AED99555.1
WP_067965083.1
QJT22437.1
WP_087163136.1
ABP57373.1
WP_037450502.1
EOI40246.1
QJT29996.1
WP_142984940.1
CSY09771.1
RHR96855.1
RBS36817.1
WP_080519628.1
BAC82031.1
RGL75947.1
WP_139816066.1
WP_151776977.1
WP_144340301.1
PIF62637.1
SJQ44091.1
WP_016268729.1
CRS82041.1
WP_164816120.1
WP_082218113.1
KUA33078.1
EHF45881.1
VKX96656.1
EUY67499.1
VPD09271.1
SJW28663.1
WP_174478818.1
CAC5837276.1
AAQ66019.1
RHE16282.1
SJU72006.1
ETS29306.1
WP_174655240.1
RHO67482.1
WP_152007283.1
WP_172924137.1
BAB93589.1
WP_039372690.1
WP_150857528.1
KAB4979489.1
WP_094783294.1
SJW34253.1
CSM48847.1
WP_153218862.1
WP_105375130.1
CCL19848.1
SQJ81555.1
WP_095104754.1
WP_089180177.1
TDS33577.1
ENL52065.1
KMH36906.1
QJT31943.1
SRW82858.1
SQQ81872.1
VIH46086.1
EFF24951.1
QJT40091.1
WP_113521197.1
WP_144849999.1
WP_182022935.1
WP_046883868.1
CRV49442.1
QJT32067.1
WP_164296137.1
WP_148724206.1
EQE47089.1
SQF28674.1
RKR84280.1
WP_087094149.1
SJU86472.1
KAA3724823.1
WP_092959889.1
EEO45610.2
WP_159090400.1
KAB4863134.1
CAC6317810.1
SBD56786.1
VHX54855.1
CDR86457.1
CAC5823219.1
AOC98571.1
EOF38371.1
QJT31504.1
VFF60607.1
WP_132998242.1
SWP10047.1
SJS08951.1
KAA2740020.1
VFF62795.1
WP_081254030.1
SMM79258.1
WP_107139609.1
WP_151778726.1
WP_163544725.1
KJJ88383.1
EGD30813.1
CCP89688.1
WP_162968020.1
KZA62437.1
WP_032946906.1
KAB6537622.1
VFB73005.1
KAB6241630.1
SQV39514.1
OUZ18242.1
RRF86748.1
SMM33420.1
CRW28881.1
ADK97303.1
WP_092082353.1
EVS41940.1
SGT04896.1
QJT31741.1
WP_082298737.1
WP_138705793.1
AXU83209.1
EQI76449.1
WP_153981097.1
WP_149889559.1
KAA4952112.1
CRQ97614.1
VIK31586.1
WP_094961064.1
SLP20112.1
KAB3940018.1
WP_110176309.1
SPW29587.1
KPC23481.1
WP_129359933.1
EUV05119.1
WP_183498994.1
KAA2434558.1
WP_162781705.1
RHI26719.1
WP_129650120.1
KAA2445188.1
WP_143091217.1
VIG86414.1
WP_097549296.1
EXY58076.1
WP_005148406.1
QJT32031.1
QJT27797.1
WP_135716694.1
WP_077775472.1
WP_071015394.1
CPW56250.1
EIY47510.1
CRS87108.1
VIK39113.1
KAA2428319.1
WP_150533371.1
WP_027643693.1
VVK33487.1
WP_184312292.1
GAP60787.1
VLB39943.1
KAA2478208.1
VFD50164.1
WP_147855410.1
CSO61279.1
WP_146211514.1
WP_101516430.1
GAP81059.1
EEO58757.1
EVY32844.1
WP_128929538.1
KAA2914319.1
VPM83720.1
CXS58369.1
WP_142374495.1
WP_141654659.1
WP_023531528.1
AOD00122.1
WP_146027463.1
AZB32429.1
WP_083721669.1
WP_171470721.1
QJT35797.1
ELX68164.1
EWB24962.1
WP_139900600.1
WP_142378376.1
EOI56563.1
WP_161808384.1
WP_143269818.1
ERO72487.1
KAB6703890.1
WP_159089513.1
VHP08238.1
OAO11475.1
ETS31706.1
WP_139370859.1
WP_085471802.1
WP_143588235.1
CSP28832.1
CRU45658.1
SIX36417.1
WP_117928578.1
CAC7077257.1
WP_164970626.1
WP_164314173.1
WP_153971256.1
WP_140407039.1
EUG13814.1
VHZ80242.1
KAB5146254.1
KAA5047563.1
WP_147940420.1
ETS32138.1
CAC8517690.1
AGS40806.1
VHD43535.1
EEL14077.1
WP_073334082.1
QJT30457.1
ELX83048.1
KAF99386.1
CYW20669.1
KKA00654.1
WP_052263201.1
WP_136810793.1
WP_173643980.1
WP_074424490.1
WP_033421992.1
SCC62111.1
CPQ63714.1
CYU47363.1
KAA2708192.1
DAC74465.1
WP_139371327.1
QJT40400.1
WP_149800276.1
VIF94085.1
VKS54195.1
GAE21280.1
ENL62617.1
WP_170967344.1
WP_131797417.1
QJT23925.1
WP_118196850.1
WP_132112573.1
WP_170111916.1
ETS29459.1
ERI84830.1
WP_147651080.1
WP_132313999.1
OWT09221.1
WP_169575565.1
WP_151940640.1
CUQ01189.1
SPD98220.1
OFS47766.1
VHP99655.1
VIJ78413.1
WP_151458232.1
WP_060804483.1
WP_033717368.1
WP_004016114.1
CVB30945.1
GFI50767.1
SMK59954.1
KAA2457163.1
WP_155011636.1
CGC55590.1
OUQ54910.1
QMU26567.1
CAC8360468.1
CRV30830.1
SRL69751.1
WP_142817551.1
QJT22652.1
WP_140392812.1
VFZ44313.1
AXU84658.1
SWK36909.1
CUN10987.1
CTP69686.1
QJT36711.1
SJK06970.1
WP_161942524.1
WP_162000926.1
CAC7068446.1
WP_113401326.1
WP_176835728.1
WP_175991913.1
WP_084657230.1
CAC7999193.1
AOC99644.1
CUM70421.1
WP_142361105.1
EOL88246.1
KAA5355780.1
WP_143034174.1
WP_019968604.1
WP_021584465.1
CEJ97027.1
WP_098072275.1
CAA5867446.1
WP_033482097.1
EUZ24915.1
WP_160749900.1
WP_139014961.1
KAB4502918.1
WP_165930090.1
EVP12459.1
EVN22230.1
VHP56671.1
ENI23596.1
KAA4707902.1
EOE68835.1
WP_002578413.1
CUQ32477.1
STC71652.1
EYH02171.1
WP_142352030.1
OUO00163.1
WP_072035591.1
WP_074366717.1
WP_080759965.1
WP_154278516.1
QJT31011.1
WP_008781895.1
WP_137469795.1
WP_158552124.1
CNA74713.1
WP_127693096.1
KWW27145.1
SVJ10055.1
WP_180208291.1
VFF82807.1
SJW42335.1
WP_063914686.1
AOC99813.1
WP_039422479.1
WP_041981521.1
WP_053793409.1
QJT37887.1
WP_183405370.1
OUH17049.1
WP_143751992.1
CPW24096.1
WP_093596390.1
KAA4425999.1
WP_015477232.1
QJT30249.1
VHQ80281.1
CSM58149.1
CAA6079674.1
CAA4234060.1
EUP00921.1
RGZ43539.1
WP_020804832.1
QJT32976.1
BBE20429.1
WP_166745828.1
WP_087425002.1
KFH94916.1
WP_175027645.1
WP_104275175.1
WP_020405273.1
CAC7512985.1
WP_073247524.1
KAB6165785.1
WP_161128487.1
WP_151854077.1
WP_087017840.1
AOD00860.1
sp|P0A156.1|AHPF_PSEPU
WP_099281292.1
WP_145120434.1
WP_165437477.1
WP_059303258.1
CTC03844.1
WP_111709128.1
WP_103018811.1
RGN95458.1
EYQ77992.1
WP_123911682.1
QJT21730.1
WP_130153016.1
CAC6254078.1
ERO83040.1
QJT22876.1
WP_141756991.1
OHO93790.1
CRS66389.1
WP_172573943.1
WP_156099047.1
WP_146608554.1
WP_134373977.1
EZY06516.1
SMI53349.1
VHB55546.1
QJT20448.1
AXU34066.1
SJH20992.1
CSM02942.1
EUZ66491.1
WP_173022992.1
DAC74960.1
SCU37093.1
QJT40733.1
VHI63798.1
EGD34394.1
EYN25621.1
WP_182630630.1
KDL07240.1
EUJ75929.1
QJT23123.1
ETS29755.1
QJT23448.1
WP_067626962.1
SJW62710.1
SBZ87658.1
QJT32322.1
AUR49503.1
WP_139460594.1
VMN01582.1
sp|B6J6B2.1|RBFA_COXB1
EOE93648.1
VHC47934.1
CQH34654.1
WP_013347321.1
WP_009276385.1
SJG94013.1
WP_172974443.1
VGY51775.1
EIQ38732.1
WP_159155358.1
OJV98851.1
EWR16158.1
OZH69087.1
AKH18929.1
WP_031824401.1
WP_036527675.1
WP_074507289.1
WP_024210174.1
PJI24392.1
CAA4942684.1
VFF29393.1
EUW06575.1
EOK30896.1
WP_025064848.1
WP_121904981.1
EPV77255.1
WP_144708972.1
WP_141685558.1
QJT38594.1
QJT34703.1
WP_156300565.1
WP_040853664.1
EVY63434.1
OQC73436.1
EFG12787.1
KAB3616475.1
SJK17015.1
VHW62629.1
WP_044126396.1
EYK33770.1
AOC98021.1
WP_173808039.1
WP_032312531.1
WP_148720667.1
EPR45236.1
AOD01255.1
WP_168993078.1
WP_115352472.1
WP_031526922.1
AXU86764.1
WP_147485200.1
SFU19206.1
QCQ31745.1
CAC8106758.1
CAA6376657.1
SVH98007.1
OZC18943.1
WP_174482445.1
WP_036875631.1
SJW15581.1
WP_143681036.1
CAA3866355.1
WP_172992678.1
WP_101631030.1
WP_139350361.1
ETS30189.1
SFC76595.1
WP_044051852.1
EGS74610.1
WP_153014112.1
WP_140427740.1
VHV15880.1
VID52980.1
WP_181762536.1
WP_180680907.1
EXM69078.1
TGG40673.1
SQE98628.1
QJT36588.1
RHB82438.1
EWL04893.1
STQ67731.1
KAB4707841.1
KAB3811749.1
RHF29397.1
RHB75464.1
CAA5022608.1
VHU30664.1
VHP50814.1
CRH08456.1
ROT11643.1
WP_024900548.1
QJT36633.1
KAB4429551.1
EPV15872.1
EQG50083.1
VHU68978.1
AOC99961.1
WP_159881029.1
KAA4631788.1
CUQ33854.1
CTB23362.1
EDM61562.1
WP_118423304.1
ETR83042.1
WP_031973512.1
KAA4558571.1
BAC67572.1
SMA15191.1
KJV71182.1
KAB4307330.1
KAB3698956.1
SMM19416.1
QJT34083.1
WP_175659089.1
WP_179106365.1
AXV52402.1
WP_097784879.1
WP_143699359.1
WP_040233593.1
WP_074494908.1
KUF52691.1
KMA62230.1
WP_143646065.1
KAA2415875.1
SQE88843.1
OJT31393.1
VIC72524.1
KXA36360.1
EOJ48531.1
VID65462.1
KJL75933.1
KAA5428818.1
EPT51190.1
CAA5021508.1
KIA00589.1
WP_060183031.1
SJV32336.1
BAG32579.1
WP_032082286.1
QJT29385.1
EUE60290.1
EWP41009.1
CCA62434.1
QDH56452.1
WP_139207948.1
QJT20302.1
SKL02323.1
WP_129146458.1
WP_124466731.1
WP_076142729.1
ETS31597.1
CRE46150.1
WP_108759078.1
EIH15721.1
RHC21749.1
CRN92692.1
WP_171996577.1
WP_144422540.1
WP_143496408.1
CAB1721809.1
VHB21297.1
WP_142244392.1
KAA3028209.1
ATV39540.1
CAA4160109.1
WP_104065901.1
WP_171860291.1
QJT28088.1
VIM10087.1
PBY27600.1
KAA4861772.1
VSH91984.1
QJT37829.1
WP_058012134.1
WP_162390935.1
WP_112653894.1
RYT44103.1
EQE45720.1
WP_061732725.1
CRT65892.1
ERM24794.1
QJT27769.1
CRS77707.1
WP_127861694.1
WP_101573009.1
WP_168736703.1
RHP58101.1
KAB5330928.1
VJZ44298.1
OIV40333.1
KMX80582.1
EOM30887.1
AXU88022.1
WP_004326975.1
QJT29650.1
QJT26324.1
WP_161792165.1
EUX43666.1
QJT38016.1
WP_077712410.1
KKA00460.1
AXU45017.1
WP_119352355.1
WP_144569328.1
sp|A3M1J3.2|PPNP_ACIBT
SMM88652.1
CAA4724319.1
WP_158287906.1
EOI02021.1
VHX69595.1
RKU61317.1
SMM18730.1
WP_018273869.1
QJT33552.1
CRQ64539.1
QJT25177.1
WP_024205382.1
KLY29280.1
CYZ63730.1
ACD83555.1
WP_128653112.1
VLM29724.1
CAC5707739.1
KAA2981146.1
WP_133185586.1
WP_099275747.1
KAB6436711.1
WP_011078005.1
CAA5737214.1
CRT43919.1
CAC8110582.1
VIJ40707.1
CRT28731.1
QJT36798.1
VLU97591.1
WP_141047592.1
CSX55678.1
WP_170968293.1
BAE92176.1
VIG57377.1
AXU34102.1
GAQ16034.1
EVL05785.1
ASF80589.1
VIK78668.1
CAA4664862.1
ETS31939.1
WP_168532723.1
KAA5222956.1
EVN67880.1
WP_111598388.1
KAB4389853.1
CAH06965.1
CAC6801909.1
QJT27536.1
KAA3697777.1
SJW25917.1
VTS22142.1
SXT27826.1
WP_107100577.1
WP_165551765.1
OAU95683.1
WP_184100777.1
KAB6533422.1
VHT49851.1
AUI14314.1
WP_148299788.1
WP_083227157.1
WP_162055993.1
WP_165785980.1
QJT39892.1
EPV55630.1
QJT28584.1
WP_167523699.1
CAB52910.1
VFB64032.1
WP_165584523.1
KAA2360017.1
WP_161646768.1
VAR99628.1
WP_147561591.1
PZO34950.1
KAB4694794.1
VEF08493.1
WP_043373207.1
WP_002560057.1
CAA4430092.1
BAA97946.1
TEB41020.1
KAA2823363.1
WP_169212047.1
WP_172732719.1
QJT27347.1
EYN94189.1
EFF52467.1
SKO10446.1
QJT38771.1
WP_093308088.1
WP_183465370.1
OUB44303.1
CAA4180949.1
WP_124939370.1
VTP94137.1
WP_129615130.1
RYT94571.1
WP_151922794.1
KEX52452.1
KAB6403886.1
WP_117968356.1
WP_147492140.1
WP_136246303.1
CTZ92820.1
KJZ99631.1
VHS18591.1
RYT98088.1
ESH30803.1
KAB3658117.1
KJZ99708.1
RJV52728.1
RHB99857.1
CAC7148909.1
WP_116167668.1
KAB4553309.1
SRF37961.1
CAR69108.1
EUQ93840.1
WP_164898797.1
WP_151852785.1
WP_053012403.1
KAB4952936.1
CUB11824.1
AOP62521.1
QJT40262.1
WP_024585160.1
KAB5071047.1
QJT28548.1
WP_088621286.1
KAB4795443.1
EQF72642.1
WP_122329441.1
EYK13264.1
WP_165775134.1
SMD93347.1
CRV63323.1
EXS46068.1
WP_160371824.1
VOJ12850.1
KAA2571409.1
CUP51016.1
WP_031684786.1
WP_090570914.1
KAA2950379.1
SJW50164.1
WP_118115520.1
QJT22316.1
QJT37122.1
WP_005682336.1
SFZ34751.1
QJT32132.1
WP_047642998.1
WP_061851955.1
VHS74850.1
WP_139796540.1
TDA91846.1
RRC42244.1
QJT21712.1
KAA3850558.1
CAA4847381.1
WP_151595411.1
KAB6196431.1
CRT85198.1
SMJ73041.1
WP_061383269.1
KAA2885274.1
WP_065642445.1
VHQ23752.1
WP_171479046.1
AOD00409.1
WP_108000635.1
EYF45558.1
VIG09798.1
WP_142244035.1
WP_131302365.1
sp|B6J454.1|Y433_COXB2
KAA5223037.1
QJT28323.1
ATV51901.1
QJT34327.1
WP_088161968.1
RHD81423.1
EUS33964.1
QJT33332.1
WP_147265381.1
WP_133752991.1
KAA3929900.1
WP_172789246.1
AOC99001.1
WP_032257967.1
WP_026963114.1
QJT36043.1
WP_057306613.1
RHB00911.1
CSV33167.1
WP_143287758.1
RGR35934.1
WP_147470827.1
WP_075050389.1
KAA4504853.1
KXB76273.1
WP_176322705.1
WP_015121006.1
WP_181971122.1
EVQ75367.1
EYQ92224.1
QJT35935.1
KAA5219048.1
WP_142246575.1
WP_002564610.1
SSH75109.1
VFG66770.1
ETS32737.1
WP_150859615.1
WP_130069706.1
EKZ66839.1
KAB3649773.1
WP_099543821.1
WP_109241230.1
WP_158441792.1
WP_185112998.1
KAA5225316.1
CAC5837182.1
OWR83175.1
SIN96902.1
EOL67743.1
SSH72366.1
EZY86454.1
EVH48190.1
AZB04936.1
WP_117747657.1
QJT29146.1
SJW30651.1
QJT33043.1
ALN43363.1
VHR71211.1
WP_145747836.1
WP_035812020.1
KAB6150916.1
KAA3718028.1
WP_172417342.1
WP_179830568.1
WP_112653060.1
WP_132108297.1
WP_152036515.1
RGX63750.1
RDC65759.1
VFD05763.1
CAC6061955.1
CGU63650.1
AOC98800.1
WP_172999015.1
WP_146961549.1
WP_165836642.1
KAB4040365.1
ABG29585.1
QJT23764.1
WP_165369847.1
WP_078778496.1
VHP92278.1
SNS00242.1
KAB3841159.1
WP_106869228.1
CCT87527.1
WP_182495244.1
SAO71657.1
WP_077161836.1
WP_070693977.1
RXI11396.1
WP_078404954.1
QJT35341.1
WP_141673783.1
WP_087006347.1
WP_174145500.1
QJT33384.1
WP_114487748.1
WP_008728958.1
WP_147960844.1
ETS31968.1
WP_138427617.1
sp|B6J6A5.1|NUOK_COXB1
WP_105535106.1
RGQ94468.1
WP_136266703.1
RBT45668.1
ABR38624.1
WP_132448130.1
SRI47174.1
OBR29803.1
QJT25223.1
ETS31994.1
AFZ90850.1
QFT71245.1
SMI86863.1
CYV46168.1
CKK36165.1
EZT18908.1
EQQ47492.1
ETS33166.1
ETS32548.1
WP_152030718.1
WP_146110333.1
OWX88820.1
RGN71364.1
EPO66165.1
QJT73660.1
WP_166339958.1
WP_155911639.1
CAA5306490.1
KAB4528653.1
EOG26346.1
WP_166233220.1
WP_155490725.1
WP_171969911.1
WP_148125561.1
WP_077068282.1
CTW18008.1
VIL95776.1
KAA4723389.1
WP_009243114.1
VAK93458.1
sp|A3M5Z6.2|ARGC_ACIBT
WP_105745918.1
VOW65225.1
RHL52700.1
WP_157768392.1
WP_145995574.1
VFB53622.1
KDS45716.1
QJR64652.1
WP_169573217.1
KDS24959.1
CAA5308163.1
QJT30947.1
WP_140432397.1
KAA3796434.1
CAC9099671.1
EYB20620.1
SUV13442.1
KAB4698732.1
OZW43013.1
EVH37390.1
RGZ10413.1
RGZ15773.1
CBW39413.1
KAA5370729.1
WP_139138571.1
SJB68392.1
SCJ65792.1
CAA3708475.1
EVQ84413.1
WP_175187535.1
KAB3780424.1
CRW33315.1
WP_142997728.1
AOE47829.1
KAB4756779.1
WP_165537856.1
AOC99976.1
WP_032250771.1
WP_074913873.1
KAB4927514.1
KAB5271186.1
VFF47996.1
KAB3968429.1
RHI33006.1
VIK21196.1
WP_080947432.1
EZY22329.1
WP_078704433.1
WP_161138424.1
VOU42240.1
CAA5332972.1
WP_045185109.1
WP_181281240.1
KAB4086360.1
WP_118420206.1
SCJ01173.1
QJT38900.1
WP_147340167.1
WP_059219365.1
WP_147712360.1
QJT41152.1
WP_118696364.1
CZR11562.1
CTA21054.1
CYV20592.1
VFE98720.1
WP_031101411.1
GBX35826.1
VIZ23233.1
WP_166428860.1
VFB95181.1
WP_145665181.1
sp|A3M8A0.2|RL21_ACIBT
WP_147748148.1
EVR90490.1
CAA4576899.1
WP_155955732.1
QJT35967.1
WP_146127719.1
VGR74465.1
SJC00333.1
WP_175063567.1
WP_179830378.1
CCR26807.1
WP_144070340.1
WP_025176022.1
WP_144263893.1
EGF18427.1
RNL82545.1
CAA4429722.1
SMK61487.1
KAA8640145.1
WP_027988618.1
OVM51459.1
WP_165927441.1
WP_164907924.1
PVX47567.1
WP_096187235.1
WP_142760907.1
PVW16085.1
WP_052462022.1
CYY96962.1
WP_032188548.1
CRW29417.1
VJU81465.1
WP_141942723.1
TKK64708.1
CZJ35201.1
SRT76295.1
CSJ13258.1
WP_093159043.1
QJT20261.1
WP_098169063.1
WP_148140368.1
KDJ49701.1
WP_170982007.1
WP_053128417.1
RHE14350.1
KAA2856627.1
SRI62693.1
VHT07346.1
SKA30459.1
VIJ40734.1
ELI60155.1
KGH25436.1
QJT32575.1
WP_143699792.1
GBV16249.1
QEL03911.1
VHO94255.1
CVG66352.1
WP_174327503.1
SJJ03720.1
AXJ65515.1
QJT41370.1
CQY92136.1
WP_140426526.1
pir||B42707
QJT30704.1
QJT27686.1
WP_127843576.1
WP_138436231.1
EVW36176.1
KAB3749955.1
CEJ96939.1
CRT11742.1
WP_040013590.1
WP_032274957.1
KAA4784733.1
WP_100582323.1
KAA4536908.1
WP_109834284.1
KAB3692044.1
WP_152313639.1
WP_146216331.1
WP_070116109.1
KSI70582.1
RDC58831.1
KAB6342319.1
WP_059446613.1
ERY94424.1
RGP15881.1
SKG84355.1
ATR95038.1
WP_180689750.1
VHV43308.1
EGD35135.1
WP_159350502.1
WP_063515082.1
EQJ34428.1
KAA3022032.1
KAA3717370.1
WP_095730791.1
WP_138705702.1
WP_106087092.1
WP_059643371.1
WP_057936234.1
PJI26314.1
WP_165533680.1
QJT38346.1
RHE12030.1
CAA5693416.1
SHJ03585.1
BAB41265.1
WP_170419702.1
WP_063031246.1
WP_140408549.1
KAA2428597.1
RGL06607.1
WP_089164844.1
WP_155080631.1
VIF44458.1
WP_172400466.1
WP_087146924.1
ROT05179.1
KAB3902373.1
WP_145330811.1
VIJ83089.1
WP_175631626.1
ARE64358.1
WP_062859703.1
WP_145329326.1
WP_008142463.1
VFG31467.1
WP_131607465.1
CAA4274128.1
CAA5052547.1
KAA4605124.1
EYF78692.1
WP_107981459.1
VFG76946.1
WP_150819425.1
CCL23642.1
EWQ59456.1
WP_142297967.1
CAC8990994.1
VJG73749.1
WP_161671615.1
KAB3703180.1
SRU94968.1
WP_104959618.1
KAB4474716.1
VUX17504.1
CAA5996796.1
KAA2525833.1
WP_177191915.1
VJY37797.1
SRW70729.1
VQY18971.1
CAC8231075.1
SRW48104.1
EOV83405.1
WP_157759407.1
WP_146347608.1
WP_087531895.1
WP_075967755.1
WP_112485932.1
WP_139010090.1
VHS13883.1
CAA3991114.1
CAA5422431.1
AMV83642.1
VIC54457.1
CTA22764.1
KAA4837492.1
VHP69392.1
SAN86590.1
SFA41085.1
WP_078721085.1
VFG01261.1
EUK02854.1
AOD01693.1
WP_159179619.1
WP_130753323.1
KDM34532.1
WP_139246345.1
WP_143364257.1
WP_146419382.1
SRF70754.1
EHD28880.1
WP_000692006.1
WP_148938565.1
EPU82512.1
WP_162966580.1
WP_149875816.1
EYE59681.1
EVR79442.1
KAB4952942.1
OFE55916.1
CRU49709.1
WP_064233800.1
KET79104.1
CRO39276.1
AFS15918.1
WP_118023857.1
EYL91012.1
WP_142247072.1
WP_140431999.1
WP_125744589.1
VVL17947.1
AOD02157.1
QJT30987.1
AOD00093.1
KAA4075273.1
CAA4393672.1
EUO80279.1
QJT37537.1
WP_118255577.1
EUG86885.1
RJZ11157.1
WP_007680194.1
CDL73796.1
WP_004381838.1
WP_153186522.1
WP_028232844.1
EZX85847.1
SQX98696.1
EHS01994.1
WP_150356327.1
WP_135217191.1
WP_062035650.1
EOF13479.1
VIK36479.1
WP_169722944.1
KAA3041350.1
WP_161619394.1
EGF22565.1
SAB36192.1
WP_028060565.1
WP_101882925.1
WP_144021474.1
EZK51559.1
KAA4007624.1
KAA2756092.1
OUF18672.1
OAW64599.1
KAA5381496.1
QJT32710.1
WP_166364556.1
EQJ61121.1
EFK35720.1
ACE61020.1
WP_154392520.1
WP_150589355.1
AXV47334.1
WP_057517642.1
KAA4932276.1
CRU36391.1
QJT26424.1
RGM95606.1
EKZ84568.1
RYT44099.1
KAA3891698.1
WP_072363948.1
WP_020214736.1
SJW77525.1
VHR44457.1
CRW39644.1
WP_114508398.1
BAH09936.1
RBS54277.1
ENK67018.1
WP_138971017.1
KKA00672.1
WP_143445957.1
WP_082127669.1
WP_143354492.1
PAW95101.1
QDW25147.1
KAB6488961.1
CND12382.1
SAN22734.1
CSW62402.1
KDL44720.1
VIM42986.1
WP_020680768.1
WP_025315326.1
RGO85412.1
VHZ40045.1
WP_031654639.1
QJT40777.1
WP_160170978.1
VHO63984.1
OHV91278.1
VEH95645.1
WP_161993703.1
WP_046782663.1
WP_142364809.1
WP_167594545.1
ETS32568.1
WP_172745947.1
VIH65200.1
WP_143449090.1
VHR08569.1
ABQ06556.1
KAB4087492.1
WP_111844341.1
WP_104434453.1
WP_117969407.1
OWR77922.1
CYU22561.1
EYR31544.1
AQR17800.1
AOD02118.1
CBI12787.1
EVF00147.1
RGD23378.1
ETS33680.1
WP_089663480.1
WP_171489099.1
QJT27384.1
WP_137528124.1
QJT21515.1
WP_119958634.1
WP_169136763.1
VIK64115.1
KAB3742662.1
AOD02064.1
CAA6072733.1
CRW25504.1
WP_116030767.1
ETS31649.1
KAB7726423.1
EOK84243.1
VHS11310.1
WP_161950813.1
WP_085440023.1
ENI80105.1
WP_123842501.1
CAA5660543.1
AOD01362.1
CMT99303.1
EQQ61243.1
WP_162431839.1
QJT27644.1
WP_161946991.1
KAA4826434.1
WP_122284566.1
EQN47587.1
EXY98037.1
OUP97288.1
SBC33897.1
WP_183610377.1
AMP50066.1
QJT33539.1
VFB54743.1
KAA4225258.1
KAA4612515.1
RPS92374.1
WP_020398968.1
WP_108980144.1
ENI14336.1
CAC6015533.1
KAB6247245.1
CPC21808.1
VQT76352.1
WP_120053604.1
WP_070087066.1
CRW25424.1
QJT41350.1
WP_139029111.1
WP_115484143.1
WP_047984759.1
VHV57958.1
VHO78187.1
QCQ42000.1
DAC75019.1
CII65098.1
WP_005636637.1
VHW26610.1
QJT29766.1
WP_114806612.1
WP_049051978.1
WP_061866969.1
VHX95206.1
SMK44010.1
EUH10837.1
RHM88188.1
SQU14399.1
EUH78313.1
WP_117714005.1
EZU57125.1
WP_109927408.1
QJT25197.1
CAC7750297.1
VIL83607.1
QHM38183.1
KDK92096.1
EUE45396.1
WP_082874706.1
KAB3920342.1
EXQ59310.1
STY57233.1
ELX66019.1
sp|Q9AQM4.1|CARC_PSERE
QJT34550.1
GDP83801.1
WP_022924538.1
WP_081744522.1
WP_150533574.1
RGN43976.1
EYZ65513.1
WP_061333982.1
WP_082941219.1
EET17235.1
WP_132238906.1
KAB2139773.1
WP_168817924.1
CAA5894353.1
KAA4458867.1
SRH86641.1
WP_135179181.1
KAB5147417.1
RGH14139.1
VHX05974.1
CRS64583.1
QJT28291.1
KAB6477926.1
CAC5809539.1
KAB4227008.1
VUR56222.1
WP_077237527.1
QJT27740.1
VIC31052.1
CAC6402583.1
ETQ26264.1
KAB4943983.1
WP_151813179.1
WP_159407572.1
QJR70077.1
WP_121772004.1
WP_032169554.1
WP_047478824.1
KAA3879206.1
WP_183728705.1
WP_074447163.1
RJU51489.1
RGN64013.1
SYO32500.1
WP_064994872.1
EQE94349.1
SJW29458.1
WP_036889391.1
WP_165460044.1
QIQ49738.1
SMI86091.1
SJT75171.1
AOC99789.1
WP_185914617.1
WP_053905074.1
SRO43195.1
WP_130828320.1
EOG29997.1
RGY78394.1
WP_031427457.1
WP_117775582.1
SKC18667.1
EXY91975.1
SMI60668.1
VHS03155.1
CAA3836714.1
SMJ95855.1
EWF16091.1
WP_165354877.1
WP_078346131.1
WP_047665861.1
WP_130754989.1
WP_038724667.1
VIG67254.1
WP_132307195.1
QJT27401.1
GFI30640.1
WP_119399236.1
VFC71482.1
WP_159095923.1
CAA4940364.1
RBT12812.1
WP_131797412.1
OER16058.1
WP_099809378.1
BAC82019.1
QJT32539.1
KAA5317371.1
KAB3677568.1
KAB3606699.1
CAA5851565.1
WP_019537946.1
ANS91775.1
WP_153016080.1
RGY76511.1
KAB3695419.1
KEM44278.1
WP_138028027.1
QJT29289.1
WP_166442354.1
QJT21187.1
CAA4792526.1
QJT31725.1
KKA00159.1
OLI64119.1
CAA6181622.1
VCW28045.1
WP_163005540.1
WP_142363659.1
CUN23505.1
WP_162948169.1
WP_124035346.1
WP_081236661.1
WP_138058073.1
ESP39068.1
VHP13835.1
KSA15836.1
WP_151934547.1
QJT39714.1
QJT20387.1
RBS50563.1
CEJ96902.1
KAA3129674.1
SMK44218.1
CCP89464.1
WP_177370026.1
WP_160529022.1
KAA2402846.1
CAA4466865.1
WP_165333861.1
WP_000567822.1
WP_011212618.1
TDD98497.1
WP_074987890.1
WP_166854201.1
AOD02307.1
WP_165247909.1
WP_143752436.1
WP_139371685.1
VID96465.1
KAB4059570.1
CXR09189.1
WP_168213449.1
QJT35718.1
VQI43119.1
WP_171456011.1
WP_160370446.1
KAA2342190.1
QJT33853.1
CAC8688825.1
WP_122275182.1
QJT28744.1
WP_168170267.1
WP_051855343.1
WP_038356206.1
WP_140438765.1
RGE80102.1
QJT37412.1
KAB6566268.1
VAR75127.1
RGN30199.1
WP_168990121.1
WP_150685918.1
VIA11058.1
QJT34311.1
WP_162327066.1
WP_165610579.1
VFE06268.1
WP_001730051.1
SJR49253.1
KAB3555019.1
KAA2912585.1
SJX07058.1
WP_105435866.1
WP_032855976.1
WP_167537129.1
CYW19027.1
VFG94041.1
ALN43395.1
WP_149937787.1
SRG84938.1
TSJ39720.1
VHQ26131.1
WP_072960369.1
EVQ80856.1
VMB68061.1
EPC06050.1
VIB65933.1
SRP53903.1
KDI62544.1
WP_161764139.1
WP_142360908.1
CHV41422.1
CKA74263.1
VGT59309.1
WP_170102152.1
RZM21333.1
SLV52087.1
CKH81223.1
WP_141774521.1
SJC94697.1
EOI67636.1
VHW85771.1
EWO59501.1
WP_106070091.1
WP_159161658.1
AOC98359.1
KAB3581293.1
RYZ48580.1
GCB34923.1
VHY37479.1
KAA2991569.1
VGU99071.1
WP_077275257.1
WP_159427254.1
CAA4784789.1
WP_048775447.1
SJW70158.1
WP_022389483.1
WP_035645970.1
QJT24887.1
KTI58579.1
WP_004026699.1
WP_143266277.1
WP_081975920.1
KAB3811591.1
KAB4455319.1
KAB81171.1
WP_139901058.1
WP_161387306.1
KAB6465671.1
AOC99470.1
WP_019966171.1
CAA5123824.1
WP_032944718.1
QJT23243.1
WP_032559768.1
QJT41516.1
WP_151547232.1
WP_154398825.1
WP_029407321.1
CSP64157.1
WP_117870426.1
WP_121199804.1
EVG93066.1
KAB3705523.1
WP_004351290.1
EWT11789.1
WP_172389374.1
ETU36943.1
WP_081897810.1
RGV13436.1
WP_139224008.1
CHX65924.1
QJT22005.1
WP_064167799.1
WP_169892967.1
PWJ97137.1
SIC87818.1
VWC75756.1
WP_158924560.1
CSN95418.1
CRQ93373.1
KMG92117.1
EIY91439.1
QJT33846.1
VCZ14062.1
WP_157800032.1
QMW84587.1
WP_022617724.1
QFU37621.1
KAB3614973.1
WP_040556260.1
CBG92847.1
WP_137006679.1
AOD00698.1
CCY50141.1
CAA4719065.1
CAA4621079.1
TID00424.1
WP_183385556.1
WP_007861208.1
WP_164502202.1
WP_154696056.1
WP_137264857.1
WP_164943662.1
PAH69064.1
CFS75967.1
QJT28306.1
WP_161636189.1
BAC41605.1
WP_153045727.1
EWF59799.1
VHR70992.1
KAA4217235.1
AOD00827.1
WP_158271130.1
WP_060405748.1
CAA5804379.1
WP_177707577.1
WP_148464226.1
CAC5472620.1
ENM38001.1
WP_005845122.1
SAH44581.1
KUB29654.1
EOT52317.1
QJT26007.1
WP_043665124.1
ENF64368.1
WP_181506642.1
WP_184143985.1
WP_158917071.1
AOC98039.1
SVI25377.1
RMO34502.1
WP_026839282.1
WP_168857699.1
WP_027709115.1
WP_147262508.1
WP_025710994.1
KAB5142369.1
WP_141074608.1
CRS85399.1
SSA17961.1
KDT54944.1
RHL90286.1
WP_173246434.1
WP_163209287.1
KAB4976957.1
CAA5546776.1
WP_161215518.1
WP_027203985.1
QJT22165.1
CAC6529825.1
CAA6313252.1
ETS32673.1
SMK63789.1
WP_166769772.1
AOD01210.1
RHL30231.1
SID13562.1
WP_117974747.1
WP_125025547.1
QJT25556.1
WP_152381674.1
WP_043591461.1
KAA2415933.1
WP_089075722.1
KAB4444522.1
RBS71210.1
QJT23365.1
KAE54278.1
WP_005776144.1
WP_123853398.1
SEG54187.1
VHX36025.1
EJY35229.1
KAA5123304.1
EMZ16813.1
WP_172283811.1
ETK04246.1
CRW41863.1
WP_108201461.1
CAA6516939.1
WP_106669222.1
CAA6431025.1
KAB4118670.1
EQM94289.1
ETS33534.1
WP_118409022.1
TYR38295.1
WP_174471064.1
SJC55332.1
QJT29031.1
WP_081315995.1
WP_159200955.1
QJT26894.1
QEH39433.1
VPW70780.1
WP_117543090.1
CUQ45027.1
WP_162751779.1
QJT29578.1
KZA71782.1
WP_117480026.1
SUU05555.1
ALJ57396.1
CYD87711.1
KAA2547693.1
WP_146628189.1
WP_082464417.1
EUT16259.1
WP_029216679.1
CAA4725193.1
WP_165507483.1
KAB4785797.1
WP_142374825.1
AOE93121.1
SDZ52132.1
CIY30468.1
EKZ94576.1
TDX01844.1
WP_053445441.1
WP_131320510.1
WP_178495924.1
SJV11060.1
KXB79811.1
KCZ15616.1
KAA3855263.1
EXS73014.1
KQB83874.1
EVQ40408.1
WP_139061946.1
VIH48893.1
OKN81331.1
RTE30282.1
GDS57457.1
RGC82027.1
WP_176189925.1
KAA2903329.1
WP_011546973.1
CAA5943862.1
WP_133983764.1
WP_021542468.1
WP_176091170.1
WP_129618671.1
VFA41285.1
AFH57406.1
WP_142891059.1
WP_155268245.1
CAA4805649.1
KAA4336368.1
VIJ59696.1
SHQ92931.1
SAH05578.1
EVB48985.1
WP_002187325.1
QJT39269.1
KAA3036736.1
WP_106424561.1
KAA4725897.1
VIM62790.1
AJP13106.1
WP_036790719.1
QJT37514.1
SJZ31657.1
KAB3758361.1
CUF87602.1
CRV59586.1
WP_080792705.1
SOY90046.1
WP_075965571.1
SRQ52913.1
AJE55910.1
EVI01638.1
WP_141759041.1
WP_127636424.1
CIW68464.1
CRQ46957.1
WP_165968637.1
WP_163394730.1
RGI72877.1
CSY65913.1
AXJ99909.1
KDU78548.1
WP_173454175.1
WP_081282773.1
AOC99155.1
CZK40177.1
EUH47033.1
CXI35165.1
AAB60022.1
QJT22757.1
KAA2415292.1
KAB6593336.1
CRU70757.1
OLF65766.1
PNW13909.1
QJT22476.1
WP_149525778.1
WP_148103000.1
WP_019036748.1
VHY69608.1
WP_117081154.1
VIE49029.1
EPW16099.1
CZW90926.1
ETS29422.1
WP_147194138.1
AOE47883.1
WP_087385919.1
WP_152367495.1
WP_031722133.1
WP_160649757.1
WP_120366398.1
KAA8476843.1
KAA2970897.1
CAA6023853.1
VHW15274.1
RBT65750.1
PIF62638.1
EKY03322.1
RHJ63221.1
EHH02027.1
WP_178435623.1
WP_146238658.1
WP_143702039.1
WP_031323420.1
WP_003002435.1
KAB4067576.1
WP_124991081.1
KAA2807085.1
OTS58041.1
EVE00344.1
WP_122382585.1
WP_182442522.1
QJT35177.1
WP_056366548.1
WP_143702122.1
sp|B6J272.1|RL7_COXB2
RHK84488.1
KJV71675.1
QNE42226.1
WP_158705203.1
WP_136223765.1
RHF00643.1
KAA2762280.1
QDZ62831.1
WP_144836004.1
CAA6510032.1
KAB6378922.1
CAA6274033.1
SSD93857.1
SPT52204.1
WP_162137467.1
WP_160446721.1
CUO91220.1
KAA2644777.1
QJT38662.1
CAA5308755.1
QJT21138.1
QJT23584.1
PMC07623.1
SUA66213.1
WP_095892658.1
VIJ67064.1
WP_180907676.1
ERT30986.1
WP_063383970.1
WP_123503832.1
RGH99148.1
WP_174440091.1
EVB30916.1
WP_075052170.1
KZL02047.1
SRR40780.1
WP_142254340.1
CMT99522.1
WP_082944038.1
WP_145995247.1
CDL97540.1
KAA2787796.1
KAB3703438.1
CRV20942.1
WP_157850051.1
VIF57203.1
KAB5282801.1
CRV66906.1
QJT34046.1
KAD64227.1
CCE94915.1
SMM21636.1
WP_103192112.1
PRN97367.1
EUT29949.1
WP_160845184.1
WP_027016381.1
CJR60890.1
SMM06766.1
WP_142832957.1
WP_121956530.1
CAC6770335.1
CAA5196120.1
EYO19740.1
EWN07382.1
WP_049871080.1
WP_165767443.1
WP_113751246.1
WP_135737541.1
RSJ86920.1
VOD61533.1
CAA6401745.1
WP_155812546.1
KJV85947.1
CXJ76253.1
WP_185175495.1
WP_046825296.1
WP_080756319.1
WP_047877525.1
CRZ20111.1
KAA2692721.1
EXY96931.1
WP_186296508.1
sp|A9KC41.1|LPXB_COXBN
WP_055586150.1
QJT22345.1
WP_160348590.1
WP_128365101.1
SHC32589.1
KAB6335136.1
VHS07138.1
SKF48724.1
WP_086952551.1
VFB64961.1
WP_084443314.1
EUE96876.1
KAB3979250.1
KAA2905807.1
SOZ61006.1
SMK24937.1
KOC71699.1
VHY18096.1
ALN43340.1
WP_149901729.1
WP_163332088.1
WP_127666318.1
WP_005542030.1
AOC98584.1
EUP47038.1
VOC82808.1
WP_049124613.1
EXQ33697.1
QJT37438.1
KAA3191581.1
VHU22093.1
WP_034983793.1
KAA2328767.1
VHS95300.1
QJT23238.1
QJT23452.1
WP_150855033.1
AJP13100.1
EWW57020.1
WP_050158955.1
EMX66981.1
EZT73935.1
WP_125740132.1
WP_055129901.1
KAB6599143.1
VIH30247.1
WP_095017597.1
WP_170915892.1
QJT39548.1
SMM12210.1
VHO44351.1
WP_002980927.1
SCN30518.1
CAA5513979.1
WP_099780692.1
KLY81941.1
WP_161942973.1
KAF3717422.1
WP_165490715.1
WP_161498452.1
EWP99792.1
RGN54105.1
WP_180184061.1
RGQ98017.1
SJU21705.1
EZU50745.1
KAA3106499.1
EJV10350.1
WP_161858421.1
VHW10280.1
WP_103116843.1
CUF63651.1
WP_005819946.1
WP_143412952.1
SAO71069.1
RXM63283.1
ERM35035.1
KAA4570612.1
EYA89213.1
AIN30553.1
EPD26036.1
WP_142257293.1
ERF98485.1
WP_164479217.1
WP_026215735.1
KAA5034905.1
WP_002977311.1
KAA2898339.1
QJT37393.1
KAA2844021.1
QJT31647.1
WP_115332676.1
WP_025872462.1
WP_148810232.1
CAA5332346.1
KAA2683794.1
WP_041414105.1
KAB5260491.1
SMM53457.1
PDD95663.1
WP_154080573.1
PHK57014.1
RYT36199.1
WP_157774809.1
WP_135909841.1
WP_127521637.1
KAB4386162.1
AQW92980.1
WP_118419776.1
KAA3157785.1
SJW66524.1
WP_093892004.1
KAA3026903.1
KAA2492918.1
VTS29944.1
SMJ13481.1
OJG91726.1
KAB4173267.1
EOV83651.1
WP_143690681.1
QCQ51089.1
KJP91915.1
EVT60042.1
EZV44822.1
CAC8680268.1
AOC99837.1
QJT21373.1
WP_100992722.1
WP_090060223.1
PKF20371.1
WP_016758920.1
WP_004048852.1
WP_182151162.1
KMX60556.1
CAA5061136.1
EHF65290.1
VFE17597.1
RYT15999.1
CAA4678119.1
WP_138485066.1
KAB3662900.1
VID72043.1
VIM09139.1
VIK67537.1
ERK01916.1
ONJ35131.1
WP_142361627.1
KWW26335.1
VTR46210.1
KAA5040488.1
QJT23699.1
VHV36391.1
CSG05068.1
CAA5636729.1
KAB6173766.1
QJT26145.1
CNZ68790.1
WP_167186574.1
EOK66453.1
RHI70593.1
RGX09499.1
EZO84467.1
AOD00745.1
TDA92302.1
CAA5459655.1
EUV91653.1
SVF54518.1
CAA6109813.1
OHQ03884.1
WP_184117186.1
WP_083866081.1
WP_102620050.1
WP_050006186.1
WP_083511955.1
WP_051192896.1
KEN11726.1
EQG51900.1
VOP88017.1
SKA52136.1
WP_173014940.1
SDG76357.1
ADA61764.1
OQK49927.1
QJT21812.1
VHO60714.1
WP_172725485.1
KAB4668949.1
KAB6692212.1
KAA5539147.1
VFC34178.1
STQ17571.1
KAA4146808.1
SBS28411.1
WP_152624012.1
KAA3127423.1
ETS32807.1
KAB4084999.1
WP_042219845.1
WP_022471284.1
VUH15814.1
AZA59348.1
WP_092636376.1
WP_058529991.1
KDH67515.1
RXE73884.1
CAA5198502.1
QJT28241.1
EVO17758.1
WP_116328211.1
CAC6915476.1
VGQ78280.1
VFH02104.1
SJO10180.1
WP_091847034.1
WP_152992114.1
SJV14860.1
CQU17305.1
ADU21626.1
KAB4092879.1
WP_135946353.1
OFE54936.1
WP_169028883.1
WP_144858057.1
ETS31253.1
sp|E5AV36.1|BAT1_PARRH
WP_170169238.1
CRS44264.1
QJT33668.1
WP_146258154.1
EVN17371.1
QJT40254.1
EFI47406.1
CAC8548512.1
WP_166107034.1
SEH47987.1
WP_022793247.1
KAB4354476.1
KAB3929252.1
OOM28441.1
VUX15810.1
EUP22817.1
ETS31712.1
WP_053430239.1
ROS87422.1
KZA37229.1
WP_063598734.1
VHR90583.1
WP_049264056.1
VIE57175.1
SUN65716.1
WP_036610486.1
KAA2545939.1
WP_143796195.1
CYF35908.1
QJT35184.1
CAA4326658.1
QFX76520.1
VHB14802.1
WP_178390713.1
QJT25316.1
WP_148079160.1
WP_101880900.1
WP_155295135.1
AQT57035.1
WP_146264548.1
KAB4101217.1
CYA59198.1
WP_100019952.1
EOF37638.1
ANE84048.1
VRK97468.1
WP_186279251.1
SAB96081.1
WP_143076398.1
KAA3774254.1
KAA3086091.1
AOD01774.1
KAB6195697.1
WP_109585160.1
WP_054945388.1
WP_168834230.1
WP_048961762.1
SJV72511.1
KXM45900.1
CAC6815000.1
VHQ19910.1
QJT24857.1
WP_076457315.1
KGO80815.1
WP_040187964.1
TDA77071.1
WP_155907724.1
VHT01658.1
SJG94065.1
KAB4454040.1
CIL20024.1
QJT33063.1
WP_117815031.1
KAB3548797.1
KAB6237091.1
RGT44526.1
WP_165481655.1
KAA3925224.1
WP_170400479.1
WP_086114944.1
QJT20332.1
WP_135960826.1
QJT25985.1
KAB4486021.1
EMZ90138.1
KAA4616017.1
WP_155116681.1
WP_142801707.1
WP_185867746.1
WP_166931802.1
CEK43119.1
VHU73445.1
WP_115488723.1
CAA4944586.1
AAS49445.1
TDE18076.1
QJT20054.1
SJS96556.1
WP_036850765.1
OOM34395.1
SHW87729.1
DAC76014.1
EZT45880.1
EOG83125.1
VIG16995.1
WP_172584489.1
KAA5031883.1
QJT40803.1
WP_109686908.1
WP_123482346.1
WP_154641794.1
WP_154492984.1
WP_047646169.1
QJT34577.1
KDS70961.1
AAO79881.1
KKA00206.1
CAA6257779.1
CAA5898454.1
KAA2762045.1
RHH39346.1
WP_069006865.1
CYW39977.1
WP_145955961.1
AOD01198.1
KZA08660.1
WP_117687360.1
RGU60050.1
WP_177573637.1
WP_076783063.1
TYQ96037.1
QJT36262.1
WP_003123752.1
VIE00594.1
SMB47699.1
WP_129398013.1
RHK89756.1
VIJ43947.1
KDS61696.1
WP_098032200.1
WP_151035194.1
WP_026192332.1
WP_147879534.1
KAA2806950.1
EUG63107.1
WP_080993363.1
CAA4613529.1
WP_047550413.1
WP_075566702.1
CHX47487.1
WP_138937035.1
BAU18981.1
WP_175964511.1
WP_092246717.1
WP_138265183.1
WP_167477373.1
WP_033351639.1
WP_032560959.1
WP_153510892.1
VVM57854.1
ETS32802.1
SUV36067.1
QJT28555.1
WP_146047209.1
CSM71231.1
KAA2564060.1
KAA2344953.1
KAB6364444.1
WP_121926331.1
SEA15090.1
WP_156797569.1
KAA3999700.1
KHF55232.1
AZB02796.1
EVE03544.1
WP_143021624.1
WP_142762879.1
WP_109659036.1
KAA2604892.1
WP_134147526.1
WP_183309010.1
WP_163636518.1
KAA3867322.1
KXL56008.1
CDL74668.1
KAB3694926.1
CTD18493.1
GFI22688.1
RHI98742.1
VFD65792.1
SUY24676.1
WP_181735148.1
WP_179892914.1
QJT35410.1
WP_165456843.1
WP_124030609.1
AOC99199.1
WP_121962874.1
CCL05593.1
KKA00008.1
WP_128570150.1
QJT32565.1
KAA3823871.1
WP_172730106.1
QJT29864.1
CUO82728.1
CRS98127.1
WP_079196675.1
VEH33504.1
SYW91551.1
CEX58420.1
RGX73039.1
KAA2787982.1
SKA16072.1
KAA5243893.1
CID44563.1
EVB25687.1
VIC68496.1
VHY11573.1
ARE19914.1
WP_165370659.1
EOF54334.1
SFZ44432.1
EOJ00318.1
EOH37717.1
CTC62068.1
SRK18242.1
WP_006960001.1
WP_184499767.1
AOD02105.1
EOM33019.1
SJN47936.1
WP_049807990.1
WP_025296085.1
VHY44024.1
PZT16792.1
SUJ86015.1
SJW50240.1
WP_146628103.1
KAG86135.1
KAA5383027.1
WP_166656720.1
EVR96080.1
WP_014085259.1
CDZ43216.1
WP_161880869.1
SIC72652.1
CRW39178.1
SUF56959.1
EUM61305.1
EOK38609.1
SRN86387.1
CTD69916.1
KAB4396199.1
SIX16279.1
KAA4458874.1
WP_154368239.1
VID39375.1
BAB93856.1
KLJ81954.1
WP_021376578.1
EOI15031.1
CSJ78118.1
AOD01536.1
WP_184879144.1
WP_161769903.1
CRU35308.1
VHQ27780.1
CUN14519.1
WP_165877214.1
CTA64701.1
QJT39081.1
WP_142378313.1
WP_138731300.1
VIJ85156.1
QJT31631.1
QJT21022.1
RHL49308.1
KAA2727696.1
RHN12836.1
WP_132881368.1
KAB3722302.1
AZB23378.1
EZJ85698.1
VHU26655.1
TFU68472.1
WP_088647765.1
KAA4755893.1
WP_027545642.1
SPT63966.1
KAH51109.1
KAA3055695.1
SRL74348.1
AOC98238.1
VHR52133.1
OHP66876.1
WP_076311507.1
WP_171361336.1
RHE19029.1
WP_081624562.1
KAA3047234.1
WP_143883428.1
WP_133174509.1
EVT15954.1
WP_027093281.1
AGP78825.1
WP_047920492.1
VPV16849.1
EZX99149.1
KDI63396.1
ACQ77721.1
EXY14939.1
KAA5057795.1
ASE62058.1
AOD00579.1
QCQ36798.1
VFE35393.1
WP_143456967.1
EQO51779.1
VID19256.1
ENK63655.1
KAB3675804.1
SJG80046.1
SWX12025.1
VFA54223.1
RHL20037.1
WP_177896068.1
EOK73738.1
WP_180541852.1
WP_130751574.1
VIM75847.1
WP_165928561.1
WP_148108815.1
VTT14288.1
WP_138764836.1
ETS33072.1
KAB5129312.1
SUN63021.1
CRT11290.1
WP_148110592.1
WP_074557672.1
QJT38688.1
CRT69354.1
WP_142482195.1
WP_115172495.1
CSZ59739.1
AVR60855.1
WP_024168399.1
CTB28276.1
SAM53226.1
AOC98626.1
QLI59289.1
WP_151586719.1
WP_162783354.1
OJY97905.1
VSX00524.1
CFM47491.1
VIK46906.1
KAA5063373.1
WP_147446156.1
WP_115343324.1
SRW77713.1
ODS22329.1
KAA4980084.1
ETS33439.1
SLY22217.1
WP_170295271.1
WP_031029953.1
WP_121270920.1
WP_143533503.1
KJZ97966.1
WP_035300391.1
PAF75766.1
ETS31192.1
WP_112459886.1
EUM83596.1
WP_026895679.1
WP_048928888.1
WP_032585740.1
CRW39520.1
VFC44648.1
RHK97308.1
VPE78519.1
GFH97681.1
VID15504.1
OOM38989.1
AHM32405.1
EVN08857.1
WP_180552000.1
QKH89850.1
KAB1336377.1
ETS30823.1
WP_102683886.1
WP_076394254.1
WP_083773020.1
CZU41708.1
WP_148451062.1
WP_090916541.1
WP_023773502.1
KAA4887759.1
WP_171092499.1
WP_164546954.1
WP_163305125.1
VHY68854.1
VHT86630.1
VHS74422.1
VID23099.1
KXT34009.1
WP_149232076.1
WP_143102877.1
CAA5591659.1
AIN32416.1
AOD00017.1
SRY12671.1
QJT29302.1
WP_148719119.1
WP_139780656.1
WP_082724756.1
BAW91396.1
WP_003417179.1
VFB56446.1
WP_036043984.1
CYE21055.1
SRW02779.1
SBD81588.1
CAA4798964.1
SPE02106.1
EWR95004.1
VSC17383.1
AOC99234.1
WP_062652759.1
CCP89046.1
AOD01808.1
SJR84914.1
WP_133457431.1
WP_064662400.1
CRU40482.1
QJT29235.1
WP_075320840.1
WP_013174664.1
KAA2492562.1
QJT22823.1
WP_177342666.1
WP_032132224.1
WP_139295562.1
WP_147331704.1
WP_173180937.1
AOC99152.1
BAC41598.1
WP_019189285.1
CRW16918.1
WP_162743959.1
QJT22988.1
sp|B6J0K9.1|G6PI_COXB2
WP_024459334.1
WP_183708620.1
AOD00825.1
WP_031946673.1
QJT37988.1
WP_089081101.1
WP_014845138.1
EZW75083.1
WP_142239023.1
VIA58609.1
KTM88958.1
SVG99716.1
AOD01076.1
CRU23856.1
SIT96113.1
RHM99894.1
SRA09899.1
KKA00727.1
QJT32176.1
WP_138301513.1
CAA5234094.1
WP_152992926.1
WP_148572408.1
EUI57832.1
WP_098321974.1
KLZ29669.1
RQO37691.1
KAA2770640.1
VHV17982.1
VHL67890.1
SFN43280.1
QJT38484.1
WP_147674431.1
EUP06684.1
WP_148093668.1
KAA2558153.1
CSC82276.1
KAA5349939.1
WP_150860291.1
EKL00018.1
PDR00417.1
WP_117542731.1
EVV74974.1
WP_162752936.1
ANS52107.1
WP_048500769.1
WP_042304086.1
CCO79916.1
CRS81783.1
VII09859.1
CUP93189.1
VFB81212.1
VFD60244.1
SUY19802.1
SQE59880.1
CMU14453.1
CRS32619.1
WP_149887650.1
BAJ43231.1
WP_143341339.1
QJT39131.1
KAA3124075.1
WP_158612355.1
WP_082249918.1
WP_073000641.1
WP_086949365.1
PAI11541.1
WP_027961804.1
WP_162139151.1
VNN57599.1
CAA4257639.1
VHS02567.1
ETS32954.1
CSJ05376.1
WP_142350010.1
SMM04885.1
KAA3085433.1
WP_112571016.1
KPC37916.1
QJT36856.1
ALF35337.1
KAB6445177.1
VSE08603.1
KAB1291437.1
KAB4592425.1
WP_046674622.1
EQE94892.1
WP_146232705.1
WP_142990373.1
ETS31701.1
KAB6696466.1
KAA2622223.1
WP_172751308.1
VHR08158.1
WP_171037522.1
QJT29762.1
WP_175760058.1
WP_113133980.1
WP_026713758.1
CAA5644236.1
KME07117.1
EUX79701.1
WP_081061144.1
VFB85878.1
WP_057331868.1
RHL63065.1
CAA5514269.1
EIY43337.1
VHY69209.1
KAB4254061.1
QJT32026.1
SRP97813.1
SJM10819.1
WP_141117721.1
EVA79183.1
WP_103715847.1
WP_053722149.1
WP_007468921.1
ETC69250.1
QJT20974.1
WP_010743152.1
RHR70480.1
WP_005643924.1
WP_117797195.1
AOD00580.1
WP_168017153.1
WP_107027395.1
KAA2714018.1
CAW93989.1
WP_054431107.1
KAB6708373.1
KLZ17561.1
KAA5013035.1
WP_133499955.1
WP_001706801.1
WP_138211625.1
WP_087241457.1
WP_118337301.1
VHV82908.1
SIZ53596.1
SAM48377.1
QJT39930.1
KDX24977.1
VFF53870.1
VTZ84987.1
WP_097931573.1
KAA3749488.1
VGV32376.1
VFC45221.1
SUV42436.1
QJT30275.1
EQK90567.1
QJT21842.1
WP_145989045.1
WP_146163902.1
OOM52839.1
AOD01367.1
ETS32610.1
QJT35675.1
VIE94196.1
WP_139561585.1
CAA5569985.1
WP_156808693.1
EOK38197.1
ROT01362.1
KAA2752664.1
AOD00458.1
ETS30350.1
SHM90132.1
WP_057842680.1
WP_184429145.1
WP_098370555.1
WP_173007324.1
EVL20753.1
KAA2884745.1
WP_138109456.1
AST52275.1
WP_150677641.1
WP_124917352.1
ETS30634.1
QJT41323.1
EWO44578.1
QJT37642.1
AKA87062.1
OHO48487.1
OMI69257.1
WP_107337733.1
EUI70651.1
VHU87783.1
WP_146030972.1
WP_018647891.1
CDB37952.1
WP_081274837.1
QJT38141.1
QJT25068.1
KHM24716.1
VHT94379.1
SJN65646.1
EOK48202.1
QLI59037.1
WP_156941220.1
WP_161340088.1
WP_167852929.1
WP_113771764.1
WP_053581598.1
WP_029104311.1
WP_181352005.1
EWQ13972.1
CDL97588.1
CAA4445479.1
KAA2855775.1
CAA4889819.1
KEV24375.1
KAA4400148.1
WP_185762139.1
WP_112056518.1
WP_141819927.1
WP_092881659.1
WP_093101379.1
WP_030854928.1
BAB93844.1
QJT34092.1
ODD98002.1
WP_048591333.1
WP_160279257.1
SJC20791.1
WP_170979651.1
SVI89308.1
QJT25079.1
WP_128651308.1
WP_152536267.1
WP_142246638.1
ETS29442.1
WP_171961261.1
WP_065359197.1
WP_137136457.1
VLS09570.1
CAA5268008.1
QJT30424.1
WP_181584208.1
WP_017141507.1
WP_139119449.1
DAC74910.1
CKK79396.1
WP_118246258.1
WP_186286569.1
SJU87771.1
SJH59261.1
RGT35390.1
CRU40032.1
WP_143738814.1
EXN50980.1
EUH73148.1
EUM83377.1
EYE59686.1
WP_073023826.1
KAB4034211.1
CAA3940476.1
EQG91532.1
CCV16614.1
QJT27564.1
EWO04145.1
WP_128513447.1
VFD66570.1
KAA2758833.1
WP_015874727.1
EZW71687.1
WP_182071574.1
KAB4611782.1
WP_131328933.1
QJT38393.1
KXB76639.1
CMU26798.1
KAB4027093.1
WP_009598928.1
WP_173003620.1
KAF0997081.1
BAF02421.1
CXW75004.1
WP_149452717.1
KAB6511015.1
WP_069176308.1
VHQ16044.1
OWR79186.1
CAA5343054.1
AOA33915.1
KWZ19076.1
EWM92288.1
CAD0148663.1
CAA6432973.1
CEQ96367.1
WP_052587907.1
WP_143365949.1
ETS32593.1
QJT32279.1
WP_099438441.1
EGI16387.1
CAA4234071.1
ETS32434.1
VIM12517.1
WP_181879968.1
VFH35050.1
CAA6113815.1
KAB3874691.1
WP_179137325.1
WP_071424489.1
VIC68271.1
WP_142917285.1
VDA53574.1
WP_127658984.1
WP_117914787.1
KAA4586204.1
WP_090842995.1
ENJ68166.1
OFM57530.1
WP_034917689.1
CCL58137.1
WP_167536888.1
WP_122121616.1
CAA6401856.1
WP_089606595.1
EOI88435.1
RGM35996.1
WP_066024701.1
VIG43756.1
QJT26616.1
KAB1289703.1
PAI05890.1
VHU09250.1
sp|P50869.1|CAT4_MORMO
RQD99886.1
ALA94200.1
WP_177201130.1
WP_136411232.1
EUM72131.1
WP_118139843.1
VHY79726.1
AIL44245.1
OIB59939.1
EEC58731.1
SRK36762.1
KAB6309361.1
WP_141195370.1
WP_139341971.1
WP_177480150.1
QJT25250.1
WP_032701825.1
WP_075720940.1
WP_074963347.1
CDM02752.1
WP_080060602.1
WP_169311037.1
KAA2605547.1
QJT26125.1
WP_128335095.1
WP_153020224.1
VIM78985.1
VHU96395.1
END66284.1
SJO11660.1
CAA4987928.1
SMM73892.1
WP_180081679.1
WP_173278639.1
KAA3117218.1
ETS30780.1
QJT32066.1
KAA4930544.1
WP_032949199.1
WP_143248258.1
WP_118477447.1
ASU05671.1
CQB89341.1
KAB3719476.1
WP_148112416.1
QDH75368.1
EVN82742.1
WP_132420508.1
VIJ30151.1
WP_142956092.1
WP_082255759.1
SAS53724.1
WP_119653168.1
WP_081681455.1
WP_139165234.1
CDM79812.1
KAB4288362.1
KAB1307472.1
EUE13821.1
EYN84090.1
QJT36194.1
KAB4742855.1
KAA2315343.1
TDO09406.1
WP_058192323.1
QJT37329.1
EUY12785.1
CZR90627.1
QJT35699.1
KAA46038.1
WP_148884356.1
AOE47874.1
KAA3056789.1
SUQ48614.1
WP_182366671.1
WP_072341568.1
WP_129291731.1
SBC15422.1
VFC98517.1
WP_084617814.1
KAA3063335.1
WP_146223343.1
EEZ03103.1
EUE38259.1
KAA0094579.1
WP_168114450.1
WP_115610920.1
TWV75388.1
PDP56805.1
CTD27955.1
WP_158917015.1
QJT26331.1
WP_094326334.1
EOK44300.1
QKU52700.1
CAA6112303.1
AGQ80676.1
VIE16052.1
SRK09308.1
EUF30380.1
WP_148372512.1
SXM37640.1
KDM34162.1
WP_070066760.1
CAA6319630.1
KAA4576880.1
SBF05713.1
WP_142490466.1
CZQ26753.1
KJV70497.1
SJG55160.1
CAA6515191.1
EPO12571.1
KJZ99621.1
EYH45304.1
VIC07720.1
EHU53014.1
WP_165216999.1
WP_008506561.1
VGV01675.1
EXZ60406.1
VIF11939.1
WP_168471895.1
ROT05171.1
CRT11717.1
RJU13180.1
CXI24026.1
KAA5216693.1
WP_091694959.1
VIH05496.1
GBW74642.1
WP_143588065.1
WP_081034452.1
KAA2409990.1
EWO22914.1
ALA73091.1
WP_077282326.1
WP_143783418.1
CRU75148.1
VIK63989.1
QJT41117.1
QJT30959.1
WP_134682498.1
WP_153151863.1
AQR26629.1
QJT20124.1
WP_074089668.1
PJY67339.1
WP_061907558.1
AHI61851.1
WP_093424210.1
WP_110092529.1
WP_183187189.1
CXO65251.1
KAA4463999.1
QJT22613.1
WP_083306470.1
VIL62086.1
CSA66603.1
AOC99810.1
WP_181968110.1
VIK13739.1
ELL54450.1
CAA4097658.1
KAB4022418.1
QJT28745.1
SJH42122.1
VIM44790.1
WP_159832491.1
WP_115326078.1
RGR84204.1
KAA2788699.1
SQQ33567.1
CYG05164.1
KAA4401771.1
EFU29813.1
KAA5508740.1
VNW98130.1
ENL30729.1
EVP25423.1
WP_006265588.1
SQD09239.1
WP_077378840.1
KAA2523308.1
TCW41599.1
CAA5991344.1
CAC6683859.1
WP_170171852.1
WP_093322107.1
CRU40554.1
VNF12754.1
KDS23206.1
WP_149876836.1
KAA2334335.1
WP_183353949.1
KAA3118663.1
WP_179763590.1
WP_105297621.1
EWC06815.1
AJP10074.1
CSN25152.1
WP_161100557.1
VCF78718.1
KAA3737286.1
KAA2771046.1
WP_031982785.1
VUW99856.1
VQW95726.1
OTM63849.1
WP_117995698.1
WP_133303879.1
WP_160313599.1
WP_158036287.1
WP_087448392.1
WP_055141403.1
WP_148131169.1
WP_173860201.1
VFC65836.1
WP_094408391.1
KAA5074590.1
WP_069931899.1
QJT30763.1
KAA2517817.1
WP_015056736.1
QJT35897.1
KAB4843419.1
VTU61330.1
WP_051252983.1
RKE81702.1
AQT55913.1
SCH69192.1
WP_053444543.1
QJT37276.1
WP_129018843.1
BAN75400.1
ATV27239.1
AOD01126.1
VGA54687.1
WP_171193961.1
WP_142081092.1
WP_172281979.1
CCP89452.1
KKJ83595.1
PRK32504.1
WP_145439080.1
QJT37296.1
KAA2836425.1
ETS31113.1
CRS31395.1
OSN73392.1
CAC8656317.1
QJT26583.1
QJT35941.1
WP_139207958.1
WP_013646982.1
KAA4139803.1
EVA23199.1
ETS30369.1
WP_093111984.1
RTE18812.1
KAA2341587.1
WP_081023380.1
PRK65364.1
CUG02153.1
EPX10693.1
WP_154237391.1
VGT57471.1
EYR26505.1
WP_135938647.1
KAB3564827.1
VHQ88206.1
AUA14172.1
EJI72808.1
ETS29520.1
WP_161973493.1
WP_003969067.1
WP_010589023.1
CAA5505834.1
WP_087283891.1
VIG50617.1
QJT36643.1
WP_141652476.1
CHX94660.1
EOL46246.1
WP_155728798.1
VED97424.1
SAQ52082.1
WP_183300969.1
WP_014989720.1
WP_146977414.1
AOD00718.1
KAB6198855.1
KAA2675743.1
QJT39469.1
QJT34057.1
WP_150424077.1
WP_037314283.1
WP_162759561.1
KPI29324.1
VFC19880.1
EFI13431.1
CAC8468563.1
SEA89810.1
COC79857.1
BAB93619.1
QMI80766.1
VHP99595.1
QJT21344.1
WP_141708433.1
WP_167919040.1
SRH00281.1
WP_154459942.1
WP_144267837.1
WP_125613855.1
RZK79583.1
ANE84005.1
CRU96884.1
QJT28510.1
QJT37531.1
VIJ71813.1
WP_143705523.1
WP_157856987.1
WP_010304208.1
WP_164838377.1
KMA36838.1
SJW77313.1
WP_164850016.1
VHP75565.1
OMH53874.1
RBN49450.1
KAA9035958.1
QJT23457.1
CAA6602211.1
WP_020820223.1
EVX21793.1
VHR05082.1
WP_079689380.1
RHF49067.1
KAA2598143.1
EUK89271.1
CAA6371652.1
ATV55902.1
WP_042357944.1
AOD00656.1
WP_162765175.1
WP_117407994.1
WP_064892344.1
WP_087150792.1
KDK76230.1
WP_142367203.1
WP_135457290.1
WP_078711185.1
WP_142255164.1
CRW39730.1
WP_162543011.1
AXN75951.1
CXA17245.1
WP_160832058.1
QJT24797.1
WP_145117699.1
WP_143810347.1
ETS29767.1
WP_032584206.1
QJT38692.1
KAA3841782.1
VIK47430.1
CRS68975.1
QJT36338.1
WP_140414260.1
CAA5743742.1
QJT38159.1
EFR52621.1
BBL08083.1
RYY89466.1
WP_148099516.1
WP_181870465.1
VPD22924.1
RHF56411.1
SJW21976.1
CAA5569948.1
EZZ98207.1
CAA4226477.1
EOM36325.1
ETS32466.1
EUG29691.1
KAA2906589.1
KAB4367916.1
WP_131559077.1
EUK01472.1
WP_179763734.1
WP_081695497.1
WP_118046633.1
RYT83137.1
ETS29558.1
WP_047867884.1
WP_026104880.1
GCL97830.1
WP_027291207.1
VIK90759.1
CAA5414847.1
WP_152715820.1
VFC26819.1
KAB4362491.1
RGZ82711.1
VHO64261.1
QJT28019.1
EWQ18007.1
EOK36603.1
VIM27780.1
QJT26835.1
EPQ75960.1
REC44610.1
EDN75884.1
CAD0151591.1
WP_161802205.1
EPW79143.1
RHE02368.1
PCE40087.1
OTG38758.1
SMM42293.1
AOD01974.1
QJT21531.1
WP_142352002.1
EYQ90671.1
WP_161592564.1
CAC9080900.1
CAA5455425.1
WP_141411816.1
KAA4587642.1
EYF59255.1
COA10606.1
QJT26431.1
WP_092802957.1
AIM47841.1
WP_145956343.1
WP_011525772.1
SMM15873.1
WP_086275816.1
WP_165418902.1
CAC7133082.1
EVO91476.1
WP_035060469.1
CAC8184843.1
WP_139219286.1
WP_172275529.1
WP_170269109.1
EOD85291.1
RLT64486.1
WP_087397500.1
RGV66946.1
QJT22551.1
VSD84572.1
WP_123618625.1
WP_149886107.1
SEL61583.1
WP_124804170.1
WP_150204555.1
VHR84260.1
WP_023114376.1
WP_146000278.1
RGV35675.1
TCC05803.1
EWD39621.1
WP_075644056.1
KAA2843616.1
EUU49051.1
WP_129915553.1
WP_111877013.1
SSV07140.1
EYN81808.1
ENM63119.1
KAA2850683.1
SJV63990.1
CSZ38542.1
KKA00166.1
OVY52354.1
ETS32793.1
WP_065882605.1
ELD43821.1
KMT88773.1
CYG37149.1
WP_151018792.1
WP_166182065.1
KKA00599.1
CXM60325.1
WP_121243980.1
VHS25643.1
QJT24221.1
WP_046594706.1
RHK12425.1
ETS32936.1
SRO54863.1
WP_051263141.1
EXP53391.1
CDM02750.1
VID26574.1
SJI32737.1
CAA5052297.1
WP_096408502.1
WP_172930678.1
WP_150859058.1
KDJ32472.1
WP_159899105.1
WP_110747099.1
WP_099044301.1
WP_087942764.1
WP_141112783.1
EOJ57652.1
EFB92446.1
WP_008780750.1
WP_158582744.1
QJT28908.1
TGD58993.1
QCQ36323.1
EVR06631.1
SCJ60008.1
WP_143058646.1
WP_180568975.1
WP_161948223.1
KAA2447091.1
VMR08677.1
OXE90348.1
RGQ90172.1
CRO94472.1
AOX98903.1
CEV53541.1
WP_046428639.1
KHE69430.1
VIC05537.1
WP_143145414.1
EVN89147.1
EVB51974.1
WP_143683528.1
RHE19963.1
CUH31022.1
QJT27382.1
WP_162970203.1
WP_038730159.1
ETS32217.1
EVS71577.1
ETS33421.1
WP_037684809.1
WP_156202034.1
VHT46892.1
QJT40575.1
RHR71470.1
EVS66639.1
WP_033551111.1
WP_146032790.1
WP_080890462.1
BAC41611.1
WP_135381198.1
KAB6161705.1
RHH68293.1
SJP50554.1
KAG27581.1
WP_075155549.1
EYJ51553.1
KAB6678268.1
SRN08026.1
WP_172732600.1
GAJ37336.1
QJT29308.1
WP_132777831.1
EWO44007.1
CDL97541.1
WP_140439139.1
CAA4940217.1
VEH21215.1
WP_139817579.1
WP_150858021.1
EVG09776.1
AOD00116.1
RNL88471.1
WP_181000740.1
WP_153052463.1
SPD95275.1
KAA3946997.1
CPC04511.1
WP_169072452.1
WP_159087693.1
CRW29405.1
QJT32269.1
EUX06909.1
CYG96832.1
ELA74351.1
WP_143683600.1
CAC9299454.1
WP_182360020.1
WP_182825911.1
CRU68498.1
RXI12236.1
AOD02137.1
WP_166722984.1
WP_159159063.1
ETS29291.1
CAA3928621.1
CRU45797.1
WP_173467346.1
WP_148647978.1
KAB4011291.1
OOG89788.1
KCY45528.1
WP_013472530.1
WP_152161049.1
WP_169886914.1
WP_016320341.1
WP_151427864.1
WP_117714022.1
CSX92027.1
SKK29720.1
KAB3572378.1
QJT21204.1
KAB3575178.1
WP_181665721.1
WP_001683525.1
EYO92370.1
EVO38419.1
WP_185286962.1
RHM38367.1
sp|B6J8S3.1|DNAA_COXB1
VFF83914.1
WP_153096116.1
WP_140454682.1
WP_152709058.1
VHR47319.1
VHV02087.1
CAC9271472.1
QJT41279.1
WP_170023628.1
SLH71752.1
WP_141754968.1
CAA5739762.1
WP_053398759.1
AXU34013.1
OHQ31899.1
VTE31391.1
AXU77915.1
ATV39667.1
KAG49624.1
EUO37093.1
KAB4058557.1
KAA2938621.1
QJT39070.1
AOC98963.1
QBA19646.1
EZU48461.1
SJE74019.1
WP_147502925.1
TDN39857.1
EOK68363.1
RHE05272.1
WP_024566509.1
KAB6193634.1
WP_084703181.1
WP_135230854.1
WP_070476208.1
VIB62822.1
EVR68329.1
WP_091151804.1
EPH19597.1
WP_164837848.1
WP_146111142.1
KAA2347251.1
WP_173981451.1
TWV74180.1
QJT41444.1
ATR96288.1
CRU43818.1
WP_163307255.1
SQL83310.1
ALN43326.1
WP_122057631.1
EOT81522.1
WP_111357409.1
CCL09382.1
STF11986.1
ATV41384.1
RUA13001.1
WP_155802364.1
VUI15055.1
VGT89072.1
RHH42114.1
ERV33658.1
QJT26201.1
RKU70598.1
WP_118115514.1
CAA4218873.1
KMB58366.1
CBW38883.1
CUO50791.1
WP_168926207.1
WP_182967196.1
SJW50557.1
CRS77890.1
VMR41402.1
WP_083907025.1
WP_029000049.1
CAA4352649.1
WP_129650104.1
EUP03537.1
VSX32297.1
CAA5710119.1
CUO90870.1
CAA3836768.1
OUF04617.1
EUT42481.1
WP_007562137.1
EUR91224.1
WP_058799917.1
KAB3779313.1
KAB4339844.1
CUP65433.1
QJT32022.1
CSK67777.1
WP_005800983.1
WP_171313844.1
WP_153824590.1
WP_173441614.1
EEL73327.1
EWO64752.1
KJZ99896.1
WP_019288314.1
WP_039422496.1
KAA5307749.1
KLZ40751.1
RBR34243.1
ETS30365.1
WP_107916078.1
QJT27534.1
WP_170243494.1
WP_014217553.1
WP_074956885.1
QJT41379.1
WP_060212236.1
RJU63717.1
EXY39289.1
SMM11427.1
WP_077077175.1
EXO19894.1
WP_065650659.1
WP_117688241.1
WP_160838777.1
VFD48777.1
WP_149012983.1
QJT30219.1
WP_179642996.1
QJT33518.1
WP_152232858.1
WP_007487620.1
VHW90442.1
KAB5240309.1
EHM32997.1
OKZ44025.1
VHU21940.1
ETS33195.1
KAA2337385.1
VIJ77016.1
VFC72553.1
CSV12434.1
CSV12380.1
KAE91733.1
CSF29402.1
EQS43469.1
EPT70474.1
KAA2921884.1
WP_177324011.1
EVF79516.1
WP_026984360.1
VIK69494.1
sp|B6J083.1|PURA_COXB2
EFR34891.1
RKT39033.1
DAC76128.1
RIB32466.1
KAB3798248.1
WP_179989081.1
WP_014118333.1
WP_132683877.1
WP_034566601.1
QJT25215.1
WP_069174700.1
EGW83690.1
WP_158232086.1
CZK53536.1
EZY07081.1
WP_152747542.1
WP_171032562.1
SJU60434.1
ETS29994.1
CRU08456.1
CRV28824.1
EYR13832.1
ELI55313.1
WP_150859083.1
AXB66270.1
VFC67633.1
SKS12876.1
KAA3114640.1
CRV60023.1
SGY97454.1
EZO23275.1
KAA3050615.1
AOC99767.1
WP_182424724.1
QJT38163.1
WP_151307521.1
QJT31587.1
VSU44035.1
QJT26619.1
WP_184253139.1
WP_026218167.1
WP_127723921.1
VHY35004.1
KMG92083.1
QJT34071.1
VIH71283.1
WP_164829939.1
WP_143711269.1
WP_117559299.1
SLT18392.1
WP_162106533.1
WP_165059692.1
WP_091170443.1
EUI22270.1
WP_053510601.1
EVE40347.1
CAC7917425.1
CRS31003.1
EUK00683.1
EGB39992.1
TGV03457.1
ALF35448.1
SEO89623.1
EVO72371.1
WP_004118743.1
QJT22776.1
WP_151087859.1
WP_122930710.1
KAB3564545.1
CYC80242.1
EOL83149.1
EYR53683.1
SJN74074.1
VQR43645.1
WP_173074592.1
WP_161944296.1
AYM50606.1
KRM86731.1
VHX99200.1
WP_099182557.1
SAO71635.1
WP_136461733.1
WP_141073130.1
QMW85041.1
TDA98702.1
KAB4005702.1
WP_029140963.1
WP_144742202.1
OJT42163.1
KAB3831641.1
APF77648.1
CRV31436.1
EWE99170.1
EYG27331.1
WP_040195493.1
WP_166735272.1
VFG25769.1
KAB3658059.1
WP_152659177.1
ELG10828.1
WP_153560606.1
KAA4595684.1
CAA5291182.1
KAB4166731.1
WP_097647077.1
VFD21851.1
EEL19674.1
CSE84280.1
QJT27918.1
WP_088756734.1
WP_054249938.1
EUY35399.1
PSA56844.1
WP_109928841.1
QJT29090.1
WP_096059332.1
PAI11542.1
CAC7201965.1
WP_109928840.1
WP_001403207.1
WP_144249757.1
KAA4163011.1
QJT21255.1
CAC6356233.1
CRT93549.1
VIM21650.1
VHR57647.1
VHU75338.1
SLK40063.1
VHW03102.1
KMA47665.1
WP_164517406.1
KSC67474.1
WP_082671966.1
KAA2808108.1
CRS98408.1
EKA81652.1
VHS52873.1
WP_043028799.1
RBT51302.1
KAA0094341.1
KAA3134746.1
VIG95922.1
WP_053660312.1
WP_057266682.1
WP_139199926.1
QJT39179.1
ENE50054.1
SHG43749.1
WP_113168681.1
CAA4990669.1
ETS33117.1
KAB4373024.1
EYH02225.1
QFT55945.1
CUD28336.1
VIM17449.1
KAB4416796.1
WP_027615627.1
RGU56841.1
CAA4940337.1
KZQ12995.1
ETS32709.1
WP_112388955.1
EVS57767.1
KAA2621918.1
KMD50413.1
WP_172182535.1
QJT29554.1
WP_145061520.1
WP_134979507.1
WP_172923019.1
CAA4566667.1
SJP12209.1
QIQ49729.1
WP_164453223.1
WP_118047887.1
WP_007839627.1
WP_154663325.1
WP_154231562.1
WP_075042787.1
CXJ71894.1
AXU34008.1
GFI42232.1
WP_152027802.1
WP_084231219.1
EUD88400.1
AOC98459.1
WP_088141471.1
WP_078118597.1
WP_049043441.1
WP_175948258.1
CAA3968360.1
CAC9066523.1
WP_185914625.1
KAF24219.1
WP_122503443.1
BAG33117.1
QJT22936.1
WP_173780361.1
WP_087866002.1
KAA3096841.1
WP_174672535.1
QEG40677.1
VVP82146.1
SJD60585.1
CVD10057.1
WP_088115888.1
QJT26804.1
WP_161311746.1
WP_168165442.1
BAA97931.1
WP_081422921.1
PVX56989.1
SCG90435.1
WP_118774650.1
WP_150888327.1
KAA3082027.1
KAA3734917.1
EQT50177.1
WP_041981832.1
SPU33153.1
KAA2466043.1
QDW25142.1
KAE26555.1
VFC32996.1
EVF62938.1
QJT21802.1
WP_162433130.1
KAB6117759.1
SXG07554.1
RHC31888.1
VPU22085.1
WP_092552773.1
WP_141603396.1
KAA4605955.1
EHF52408.1
WP_083823420.1
WP_007845653.1
CAC8092577.1
EEM50103.1
EFC73228.1
RJW84655.1
EZS94908.1
VQR92127.1
WP_176790779.1
QJT27574.1
WP_139843302.1
QJT22307.1
WP_074907238.1
QJT23601.1
VIC62330.1
WP_101871310.1
AWF43091.1
CRV42319.1
WP_153510882.1
WP_024850074.1
WP_104134177.1
WP_097270882.1
VHT27481.1
SJV32313.1
WP_099465859.1
VJZ79942.1
KAA4643226.1
WP_074526134.1
QJT31887.1
KAB6273647.1
KDH72640.1
WP_082057329.1
WP_160744819.1
WP_137499614.1
AOD00587.1
SMK20751.1
WP_183028124.1
QJT20705.1
PTX15101.1
WP_118443709.1
ENZ19559.1
VHV06983.1
KNT23257.1
CBW39441.1
CDM02842.1
WP_143352315.1
VID83576.1
WP_111222200.1
WP_148741410.1
WP_124543971.1
WP_083315684.1
EQS14960.1
WP_162884897.1
KAI32961.1
CRT64840.1
KDS15558.1
WP_137240300.1
WP_046832585.1
VIM76390.1
CFF21932.1
WP_185754008.1
KAB4664479.1
ETS31397.1
WP_072007305.1
WP_142273473.1
WP_000165823.1
WP_116122466.1
WP_017428928.1
QJT36188.1
RHD70718.1
CAA3862507.1
WP_111803299.1
PWB03127.1
RGD33247.1
WP_005137539.1
SJW99493.1
EUI93084.1
EUG02846.1
WP_021423071.1
WP_053526742.1
WP_166673319.1
WP_086201327.1
ETU10915.1
EYO09707.1
WP_007562168.1
CAC8525461.1
WP_180877632.1
RJU52672.1
WP_170967408.1
WP_153560391.1
PTE18374.1
VDC13569.1
CRU29170.1
WP_181734728.1
EVK39751.1
RRG14453.1
WP_032594255.1
CEJ96957.1
PBJ08884.1
WP_153563729.1
OUZ14583.1
WP_147461761.1
WP_156461696.1
WP_154267102.1
STX05741.1
EEZ23592.1
WP_165589513.1
KAA2950641.1
KAA2516911.1
VHV89082.1
CRV57160.1
WP_159919349.1
VHZ40265.1
SRH62543.1
QJT31216.1
WP_171740679.1
WP_135726813.1
EEI92325.1
WP_148330066.1
SJP22571.1
EYB00407.1
WP_169870187.1
QJT27973.1
WP_133164075.1
KAB6200376.1
QJT20590.1
KAA2420223.1
BAB93750.1
CAA6269758.1
WP_144638099.1
ADK96790.1
WP_072986588.1
VIG75076.1
VUC99232.1
KAA4248441.1
ARE64295.1
WP_165474372.1
EUJ74115.1
WP_072264829.1
EXY92351.1
WP_134830369.1
EXY33568.1
VID44981.1
WP_023653619.1
CTD58073.1
VSJ10804.1
VFE44033.1
VHP04444.1
WP_144053914.1
VHQ11694.1
KAA3888243.1
RGP08004.1
EVB89355.1
RGL94074.1
WP_162535495.1
WP_100212725.1
KWW08478.1
TWV61126.1
CSV73308.1
WP_111961807.1
WP_139788132.1
EOE44836.1
QJT21095.1
WP_172726870.1
WP_148638281.1
WP_127360041.1
WP_087576265.1
VFB67856.1
GFI32419.1
VSG47147.1
RHJ52871.1
KAA4909267.1
WP_036629061.1
KST82117.1
EOU26984.1
RHA82360.1
KAA2511177.1
VIM59098.1
WP_151074624.1
SAL88851.1
WP_082296397.1
SOC15559.1
WP_082762579.1
WP_161802159.1
WP_181248048.1
WP_010538266.1
CNE74200.1
sp|P20190.1|YT55_STRFR
VIB77973.1
WP_143860461.1
VHU45706.1
WP_101085179.1
QJT28031.1
EUF66872.1
EOI09382.1
TAF82245.1
WP_105296061.1
KAB6682615.1
CAA5908701.1
VHX12345.1
VII03051.1
EZW34248.1
QLI60335.1
CAA4394922.1
QJT28097.1
WP_142670214.1
SVG67281.1
WP_090717237.1
RGD19875.1
SEM33909.1
VFC06869.1
KAB5487883.1
COJ55501.1
EUY83787.1
WP_164526401.1
VNX19328.1
EVB04197.1
ENI89045.1
KHE94521.1
KAB3548787.1
KAA3093890.1
QJT38669.1
CAC7199951.1
WP_134793139.1
EVR98355.1
QJT40314.1
KAB4239101.1
WP_042475865.1
RRJ89840.1
QHT70748.1
AYN66485.1
WP_011871618.1
WP_113152623.1
ETS33321.1
KAF00144.1
WP_149192963.1
WP_099749972.1
WP_106286488.1
WP_165814573.1
WP_134062506.1
WP_184021309.1
WP_005805188.1
ATR90005.1
pdb|3NAD|A
QJT33840.1
QJT31117.1
VHS48719.1
WP_153263541.1
WP_017522379.1
WP_032588423.1
OAV74258.1
WP_147957939.1
SRP53906.1
EVS25172.1
CCL16381.1
SLR84780.1
WP_171044216.1
WP_147785568.1
SQZ80377.1
CRR08998.1
WP_126764849.1
KXB74427.1
WP_102115987.1
KAA3007055.1
CAA5780453.1
BAA97961.1
GFI71294.1
WP_162031293.1
QJT23770.1
WP_165136564.1
WP_143570351.1
KAA3899691.1
RJV53388.1
WP_139119377.1
KAA4222154.1
AKP44296.1
AOC99244.1
ETS30513.1
SJW21618.1
WP_004291518.1
RBT65913.1
WP_174859975.1
VUD38798.1
WP_131808444.1
KAB5264554.1
WP_112831769.1
VHZ14663.1
QLI59172.1
WP_126089928.1
KAB3829273.1
QNE42227.1
KAA2483489.1
KAB5333452.1
EID33715.1
CTA46014.1
CRW41496.1
EWQ68694.1
WP_164724097.1
VHT15344.1
RGV64922.1
CSR46299.1
WP_096974047.1
WP_003377513.1
WP_008449132.1
QJT34502.1
WP_146128033.1
WP_116037049.1
WP_067870217.1
AWH67517.1
KAA3788829.1
VHP15190.1
VFF07998.1
BBM51864.1
CAA6393458.1
QLI60445.1
WP_178495372.1
SRH49137.1
VID69468.1
WP_101861304.1
EVL62026.1
WP_172689616.1
WP_057060741.1
EYA05154.1
WP_083452655.1
KAB4354224.1
QJT26689.1
WP_135253289.1
ETS32868.1
WP_085938649.1
WP_044692062.1
SJG85824.1
WP_016790031.1
WP_143384264.1
KAA2564068.1
SJS49053.1
CAA3988927.1
CAA4186231.1
VIM64606.1
WP_094131566.1
WP_173632553.1
WP_132714745.1
CAC7433947.1
CAA6209782.1
VIB74341.1
SJW86285.1
KAB4394184.1
WP_011259709.1
VHP99044.1
CAA4291954.1
VJN41505.1
RKU78502.1
WP_176232312.1
QJT39855.1
QJT33015.1
AMD83335.1
WP_097504269.1
WP_126472078.1
ELB07001.1
RGQ65050.1
VIN45942.1
VFG15030.1
KAB4163504.1
QJT21919.1
SUJ04442.1
AOC98380.1
KCY88872.1
EWR04052.1
EOJ56321.1
KAA4589564.1
WP_155035327.1
CAA6148368.1
VII28208.1
SJV46657.1
WP_153446111.1
EZZ72438.1
VQU20559.1
prf||2114402M
ELF09153.1
EDO53172.1
WP_095448245.1
VIC73198.1
EXM68215.1
PBN46309.1
WP_167757120.1
TXE14140.1
RHK90736.1
WP_120445159.1
WP_174148911.1
WP_103440888.1
WP_165437257.1
EVP49087.1
EYO52227.1
VIB64588.1
KKA00283.1
QJT37463.1
WP_150855017.1
VEI01946.1
WP_152768455.1
VNA24342.1
ETS30046.1
WP_031935926.1
QJT34921.1
WP_182996276.1
CAA5673405.1
WP_020474997.1
KDF33460.1
WP_125217878.1
KAB6677205.1
EWX47714.1
EZS62780.1
QJT39741.1
KAA2740568.1
EOH30122.1
WP_092226337.1
AOC98284.1
WP_074926032.1
WP_053163643.1
WP_134241078.1
KAB3607517.1
WP_183423229.1
WP_183533937.1
CTB34660.1
ETS30035.1
CRV15615.1
OKN29820.1
CAA5423421.1
ETS33049.1
SVM52185.1
GFI02732.1
CAA4613066.1
KSI45436.1
QJT36743.1
WP_163373672.1
WP_162826062.1
WP_097317367.1
CYU50553.1
QJT25569.1
WP_141094044.1
QHU24299.1
EWE35009.1
WP_138018738.1
QJT30680.1
VHV80388.1
VHZ49748.1
EYE43787.1
EWR21751.1
SVG09477.1
SRZ68283.1
WP_176701113.1
KAB4377953.1
WP_081053671.1
ALZ89808.1
WP_159271275.1
KAA3829480.1
CTW65151.1
KAA4306858.1
QJT23156.1
WP_151453346.1
VFB58542.1
KAB3890501.1
VHU21407.1
WP_181359664.1
VPT06194.1
VSS29274.1
SPU29486.1
VHU02334.1
QJT22850.1
KAA5216694.1
QJT22695.1
WP_139807902.1
WP_171539134.1
WP_077263730.1
WP_124049189.1
WP_101818588.1
WP_081038443.1
WP_127858143.1
KAB4694734.1
KDH69408.1
PAG54409.1
AKL75097.1
RGU96820.1
KAB6650023.1
KAB3668305.1
CAC7219438.1
EYE08814.1
EXP63877.1
SJW34512.1
WP_148207894.1
WP_013072894.1
RJX09821.1
KMX00404.1
WP_071247095.1
WP_134169944.1
WP_151934545.1
VGB66234.1
EWO02337.1
WP_153841764.1
VSV79574.1
KAA4096309.1
WP_031923852.1
WP_141521678.1
ETS32367.1
ABG29604.1
ETS31134.1
BBB74198.1
WP_178878678.1
QJT30779.1
SGT07810.1
WP_154095413.1
QJT29570.1
TDA76848.1
KAA4972838.1
WP_169337832.1
WP_089283949.1
VIC44455.1
EPW02448.1
VIL89238.1
WP_098989845.1
WP_167699346.1
KAB5474744.1
EIF69295.1
SBB19872.1
QCQ45263.1
WP_074748269.1
WP_121766874.1
QJR66903.1
KLY72371.1
SJV04496.1
ETS33004.1
WP_134771214.1
QJT31952.1
WP_151933516.1
EUU37252.1
VIM78943.1
CYC52612.1
CDK18686.1
WP_142364151.1
VHX05851.1
QJT31536.1
SWN73102.1
WP_142361544.1
RYU02587.1
WP_147482725.1
SUU15111.1
QNH12994.1
SQW81311.1
RGR45380.1
EUP39756.1
QJT37963.1
WP_032967357.1
OCY97264.1
KHE69425.1
WP_143824739.1
RJV44838.1
WP_101725646.1
SJU89952.1
WP_009035907.1
WP_178827658.1
WP_061246556.1
WP_005469798.1
WP_164995919.1
WP_002559882.1
KAA2793765.1
KJO81235.1
CCX88388.1
SIY91491.1
QJT34662.1
CZZ26587.1
KAB6449173.1
VFD47166.1
WP_139723391.1
SJU23642.1
SAH10096.1
CRS31028.1
WP_136712357.1
WP_143071142.1
WP_025820320.1
WP_167188347.1
WP_130160143.1
RIB31184.1
CAA5196081.1
VIC76763.1
EUN89438.1
CRV51814.1
EZT47990.1
QJT26580.1
EVS71836.1
EUH55845.1
CRU44087.1
EJS83008.1
WP_163069978.1
QJT38285.1
OPB66020.1
VHS06094.1
QJT29870.1
WP_152631909.1
EWW11445.1
BAB93808.1
KAA2359687.1
TKK64709.1
CAA5891877.1
WP_108741912.1
ETS33335.1
WP_120224384.1
ETS33459.1
QJT32942.1
WP_170860517.1
SNU11008.1
QJT29523.1
WP_109796318.1
VKX42418.1
CAA4347342.1
KAA3133400.1
SXE79173.1
SGU50147.1
WP_178943918.1
WP_136514526.1
EVR41321.1
WP_146699316.1
ERO83134.1
WP_172284922.1
QJT20136.1
WP_083369542.1
WP_061209669.1
RYT97151.1
WP_144487894.1
VHY07315.1
ETZ04464.1
VUM90143.1
QLI59507.1
WP_160099918.1
WP_065493179.1
WP_003553105.1
WP_038999611.1
CAA4690881.1
SEH58983.1
WP_146212411.1
EUO66065.1
WP_021419871.1
WP_122696293.1
AOC98630.1
KME94921.1
EFR57945.1
WP_124097274.1
SVG90738.1
ADK96449.1
PAF56927.1
VHX40644.1
WP_149748989.1
WP_084476157.1
WP_157416851.1
WP_083785807.1
WP_159741853.1
WP_153113000.1
KAA2603913.1
WP_164823506.1
CAA5943650.1
VIJ33679.1
WP_143786673.1
WP_162727449.1
AFL77079.1
WP_167395786.1
KAA2653348.1
VHY41665.1
WP_165492095.1
WP_151443650.1
WP_057086380.1
WP_150955449.1
VGY32975.1
WP_032145607.1
WP_114668978.1
WP_132665589.1
QJT25801.1
VKB11899.1
KAA4516756.1
WP_138903198.1
VKG81370.1
KMH92660.1
WP_097556775.1
CAA4948781.1
QJT40929.1
RBS71041.1
EUL02968.1
QEC69272.1
AOC99171.1
WP_015244593.1
WP_161655998.1
WP_002190611.1
WP_142378314.1
WP_123911759.1
EGQ11535.1
QJT38167.1
RSI26245.1
KAA4097720.1
CAA4129838.1
CMT67973.1
ETS32145.1
QJE28859.1
WP_132450170.1
EYM79414.1
EEK11563.1
CYK66028.1
WP_089610692.1
CAC7041306.1
VFG89585.1
ETS30104.1
KAA5369109.1
CRU23850.1
RHI98087.1
CAA4585474.1
KAB3715599.1
RPP47400.1
WP_090539944.1
SMK43181.1
WP_101806818.1
QJT31688.1
QJT29494.1
WP_067227200.1
RGQ95200.1
WP_146195713.1
WP_139278170.1
SJU96592.1
SDW13608.1
QJT38855.1
WP_100422256.1
AVR40163.1
SHC95177.1
OCJ51768.1
EIR58943.1
CCK89166.1
EOW85270.1
SAN95465.1
WP_134448410.1
WP_166311038.1
WP_104920590.1
EXR40306.1
CRO17836.1
CAD0140125.1
EWE20868.1
SUA58233.1
WP_155757319.1
RHJ63217.1
KAB4041791.1
OSY50677.1
KDF44288.1
KAA3745291.1
WP_025882714.1
ETS30963.1
WP_142734559.1
CAA4559043.1
CTU04931.1
VOZ77541.1
AOR51201.1
WP_146393476.1
EYF09873.1
CAA6308278.1
WP_023014559.1
CAC6352021.1
CAA5428808.1
WP_005170299.1
RZJ75991.1
CAA3978821.1
AOC99737.1
EYG97265.1
WP_142236927.1
APU69817.1
RBS89382.1
CRW14910.1
EXZ79472.1
WP_125661771.1
EYA14859.1
VIF58173.1
ETS31281.1
AAD32385.1
KAB4139696.1
TCK80896.1
WP_141387605.1
WP_133281347.1
VHS02311.1
TFH78746.1
QJT38745.1
VFB61195.1
PZR39114.1
WP_015066347.1
WP_123176003.1
RHK07812.1
VIA40106.1
WP_018444248.1
TVM03450.1
CUP93107.1
WP_122139723.1
WP_146915507.1
VIJ34422.1
OCR64667.1
EVI46092.1
EUM08973.1
EMZ51216.1
SJN93676.1
WP_118457333.1
WP_174032511.1
QJT32745.1
SRR20162.1
WP_160329804.1
WP_139153234.1
VSB38870.1
AOD02001.1
VPK99865.1
WP_181319229.1
SJW30490.1
OHS92242.1
KAA3803889.1
OZQ75906.1
QJT34325.1
EUG72059.1
KAA4311981.1
TKC00044.1
KAA4655797.1
KAB3984400.1
WP_050457037.1
KJZ99803.1
EUT69161.1
QJT37787.1
WP_177627034.1
WP_121737468.1
WP_172442237.1
VOC77299.1
OXE61376.1
WP_182655280.1
TWK59111.1
OUF44858.1
KAA2814258.1
WP_032953639.1
EOI71587.1
sp|A9KEJ9.1|RL21_COXBN
VIF50425.1
KAA5414925.1
CAA3802552.1
KAA2378555.1
CXF27235.1
WP_185216677.1
KAB3787972.1
CRM12559.1
OAW08581.1
OUI56150.1
EOE91651.1
QJT30437.1
WP_040080262.1
OIF02432.1
WP_152380558.1
WP_146237782.1
WP_143445942.1
KAA5156034.1
VHX34444.1
KAA3782191.1
VHD27034.1
KDK63101.1
OFK46636.1
QJT29511.1
SDF27549.1
VVK32788.1
KLZ69834.1
WP_140469319.1
CAA5867890.1
WP_141763238.1
WP_166118509.1
QJT34741.1
WP_080519624.1
QJT40740.1
WP_175284419.1
QJT27058.1
CSK29430.1
QJT38372.1
CUO38407.1
KAB5285761.1
EVN37173.1
BBQ06727.1
OAV40828.1
WP_181959803.1
WP_164849792.1
RJU54506.1
SIZ23607.1
CRS93903.1
EUP97217.1
ENB72409.1
AOD00548.1
WP_035678908.1
WP_015779477.1
QJT38195.1
WP_139250560.1
WP_180570648.1
ENK65272.1
EUS06433.1
KAA5279088.1
QJT21162.1
QJT39115.1
KAA3029317.1
VHS02516.1
VHV43469.1
VHR26355.1
KAA5305975.1
OAN54312.1
WP_179542753.1
RHK74155.1
WP_146774584.1
EEO52400.1
CAC9180949.1
WP_149935506.1
EUV30830.1
ADX78811.1
WP_099368499.1
KDS11433.1
CPX21850.1
WP_160767375.1
VIA92336.1
VIG82628.1
KAB4064839.1
RGV33010.1
VIE36177.1
SJW58452.1
WP_148738514.1
EUI03626.1
VTR87759.1
QJT33369.1
VGU63190.1
SIE13003.1
PAG46587.1
WP_175805975.1
OXZ65129.1
QJT39490.1
EUZ37658.1
QJT34704.1
VHT27982.1
CYU28840.1
CEJ97025.1
WP_171486209.1
RGO09622.1
RSI35901.1
CBW38872.1
QJT33470.1
WP_092735793.1
WP_090795676.1
VHV22106.1
SCH35930.1
QJT35214.1
QJT31920.1
WP_159108970.1
ESM90292.1
KAA4556677.1
VHU73574.1
AOD01251.1
WP_074857315.1
WP_149198892.1
SJI32767.1
WP_078141566.1
WP_157486256.1
WP_140428568.1
WP_129649475.1
WP_142374655.1
PWN58098.1
VHU13177.1
PZH76291.1
KAB4131139.1
WP_176237823.1
CDL73944.1
EMU37006.1
WP_181597344.1
KAB4163291.1
WP_094078924.1
KAA4664301.1
WP_163968861.1
QJT28903.1
WP_005647499.1
WP_089936461.1
WP_049084826.1
WP_137431489.1
WP_130415698.1
WP_034260575.1
CAC9105785.1
QJT39424.1
WP_168382613.1
SUK94213.1
EXZ71456.1
CAA6011666.1
WP_063142073.1
WP_178305628.1
VIC28919.1
WP_018968335.1
SMI78671.1
QJT26510.1
WP_079752911.1
WP_070229285.1
AXU58848.1
WP_038733987.1
RGU56549.1
WP_042988122.1
KAA3001829.1
EDK29208.1
SVH98003.1
WP_116287697.1
WP_171837933.1
GAP58705.1
WP_096654837.1
WP_129919195.1
KAB3688344.1
KAA2675176.1
QJT31370.1
QJT29180.1
QJT25480.1
QJT24978.1
WP_139369029.1
WP_139339166.1
VHX97465.1
WP_145735767.1
CTB65830.1
VHY09443.1
WP_118210983.1
WP_074014292.1
WP_053324303.1
SJO97434.1
ENK20359.1
WP_162930185.1
CVV88724.1
WP_064742928.1
KAA5118130.1
SJK00476.1
RGK65007.1
WP_113495765.1
KLY81480.1
KAB3940156.1
VHW53920.1
KAA4782370.1
VIH79320.1
WP_181232421.1
KAA2691968.1
WP_102722452.1
QJT38307.1
QJT30419.1
WP_180536356.1
SVU95188.1
RDS02471.1
VSL74136.1
CYW23230.1
BAB93683.1
WP_041580719.1
WP_006247033.1
CSZ49901.1
KPZ51720.1
EOJ03294.1
AOD01935.1
EFR98691.1
QJT20424.1
KAB3616753.1
KAB4004238.1
QJT33801.1
VIF95043.1
ELX02625.1
CAA6579266.1
SJW05273.1
VRV50284.1
PAJ17668.1
WP_162379242.1
WP_146627996.1
KLY60547.1
KDU45093.1
AOD00159.1
WP_164646011.1
WP_172734639.1
CRV42248.1
WP_162634354.1
WP_024905745.1
WP_110844351.1
WP_174165918.1
WP_117548178.1
SUX48239.1
KDG70632.1
WP_017433119.1
WP_150855222.1
WP_182520052.1
ETS33380.1
COB11733.1
RHK97310.1
WP_174205326.1
KJP07618.1
WP_003403460.1
KYO80461.1
QJT36880.1
AOD02050.1
QJT37944.1
RBT69061.1
ESL32566.1
VHP72208.1
ENK26970.1
BAC81983.1
WP_144372864.1
WP_122308597.1
SRT22585.1
KJZ99651.1
WP_109761898.1
KAH04776.1
AOD02079.1
QDU38329.1
ETS29930.1
QJT22004.1
SAS59773.1
WP_161950790.1
WP_032539475.1
COR38056.1
WP_013171825.1
WP_179287358.1
VKX07045.1
WP_064196050.1
CAA5544669.1
WP_099809496.1
KAB3928023.1
WP_154577334.1
KVA19583.1
WP_146135514.1
WP_175712584.1
EVD35603.1
EYQ95167.1
WP_150855575.1
KAB3939089.1
VFE48853.1
WP_026617617.1
EHO08206.1
STZ13707.1
ALK83969.1
WP_171268251.1
SJW00207.1
WP_176115555.1
WP_094059798.1
VIE56570.1
QJT38981.1
WP_165004877.1
WP_015291764.1
CAA3947161.1
WP_000745631.1
WP_167171983.1
CQU15701.1
VFE76112.1
WP_146478177.1
CSV75758.1
WP_081482689.1
CAA4549498.1
VHV39160.1
SNV49683.1
CRS59010.1
CBW39354.1
WP_154877864.1
CTZ83211.1
WP_157845570.1
WP_139300060.1
WP_115713854.1
QJT20511.1
WP_102408097.1
WP_133220537.1
EWN40599.1
WP_115122629.1
WP_139295572.1
WP_095890445.1
WP_048961884.1
CXN71214.1
AOD00641.1
AMJ37312.1
CRC35811.1
CRW03122.1
VFF41804.1
ETS32432.1
KAA2375879.1
COR71338.1
AAO24822.1
QJT38322.1
CUB44920.1
PAJ32903.1
WP_121199812.1
WP_130063559.1
RBA47951.1
pdb|6PIG|J
WP_045561525.1
KAB3932359.1
SRR39761.1
SRR01259.1
WP_180389877.1
QJT30897.1
SJU87729.1
WP_167302219.1
WP_106400580.1
CRT98875.1
WP_169226924.1
KAB4026946.1
KAB4940072.1
KHD43884.1
WP_171769352.1
KAB4126612.1
OKN81330.1
WP_061941956.1
EWQ21697.1
OKU56873.1
OSZ77189.1
EYP46650.1
WP_131908979.1
WP_071889682.1
WP_159966735.1
WP_070566746.1
KDK90270.1
KAB5317625.1
OZH10197.1
QJT24892.1
WP_081612701.1
WP_137282088.1
CZL57772.1
WP_165215713.1
KAB6611827.1
WP_141075306.1
WP_080496829.1
SJE57832.1
VCX69018.1
QJT40312.1
KAA5079191.1
KIS07772.1
EYR37743.1
KAB4353791.1
WP_118301848.1
RBT13384.1
AOD00998.1
QJT29432.1
QJT30216.1
KAA3107166.1
AOC99350.1
KAA2999257.1
WP_142157292.1
QJT23061.1
VHR52399.1
ETS29619.1
WP_137598984.1
QJT37677.1
WP_084657246.1
WP_170991365.1
GDF79826.1
WP_029838972.1
WP_092865287.1
KAB6099235.1
KAB4658913.1
AXU88374.1
EOE44838.1
WP_033241579.1
ENW56144.1
WP_152319223.1
WP_037529348.1
RHS42338.1
WP_162870986.1
VGI84766.1
WP_153188951.1
KAA5470323.1
KAA4601905.1
WP_140424852.1
CRW17804.1
KME53604.1
WP_161292106.1
WP_118529119.1
EOM54948.1
VHX79352.1
KAA5242650.1
VGV14314.1
SJU41782.1
KAB3622803.1
EIL57894.1
WP_075051563.1
VHT62199.1
WP_160521703.1
OZT20454.1
EZY25724.1
CYB72813.1
WP_053481700.1
KZX23093.1
WP_065849820.1
WP_101841181.1
WP_161802182.1
WP_165232025.1
WP_130970528.1
WP_128943054.1
PDJ48620.1
SJW23522.1
OUG86196.1
KAA3718610.1
KAA5130583.1
KKA00130.1
RGX26436.1
VHC54973.1
VHX53261.1
VSL74163.1
VMO61949.1
TFU51896.1
WP_147079688.1
SCJ12731.1
KAA5252343.1
ASU05556.1
RBS77915.1
QJT23310.1
WP_104657436.1
VHY63862.1
WP_155799290.1
WP_108484933.1
VDL52272.1
VIB65891.1
WP_083930511.1
WP_178131073.1
KAB3798246.1
CRU42631.1
WP_131927321.1
AOD00462.1
BAH10024.1
QJT21193.1
WP_082787020.1
SJW34393.1
GBS48783.1
WP_074506250.1
WP_144641458.1
QJT35530.1
WP_143494037.1
WP_054249042.1
KAA2563910.1
WP_173094506.1
QJT33978.1
QBK77675.1
WP_089023241.1
WP_160166623.1
SDE23023.1
VIM46013.1
VTZ92403.1
EUI98835.1
QJT35396.1
VFD08087.1
WP_151858434.1
CRS30406.1
WP_018996443.1
KAA5207535.1
VGR16417.1
GFI61950.1
VHX16293.1
ERO93721.1
EPV42007.1
QJT41397.1
WP_019003889.1
WP_140837759.1
STC95045.1
KAB5244125.1
QFT31313.1
REA55062.1
KAB4321782.1
CAA4070843.1
WP_134850339.1
WP_113286562.1
WP_141381630.1
OZX44441.1
KGX27000.1
ETS29838.1
WP_144295903.1
KME80073.1
WP_162534512.1
EVO54912.1
WP_099258705.1
VIN91679.1
WP_186246075.1
CWU54340.1
QJT35407.1
WP_111959661.1
AXU90046.1
CEO09369.1
AOC98190.1
BAH10022.1
OOT44686.1
QJT32624.1
RJW99475.1
AOC99949.1
sp|A9KGU5.1|SYP_COXBN
WP_141011440.1
ENJ05651.1
CCS59516.1
KAB6175023.1
WP_126866170.1
SPD99404.1
KAA4249031.1
EKU87932.1
KAA5244629.1
KDM67987.1
CAA6001696.1
VUC65847.1
RGX11283.1
CAC7077428.1
EOF92190.1
KJZ99821.1
WP_167620705.1
WP_025639078.1
WP_159019953.1
OVA26691.1
KAA4249616.1
VPF12727.1
WP_133337010.1
WP_148381713.1
AOD01233.1
CAA6357797.1
QJT37225.1
QJT30996.1
WP_075130572.1
AOD00130.1
VNO13104.1
WP_027541144.1
CAA4889628.1
WP_143098774.1
CTP69421.1
EOS05587.1
OJH32434.1
WP_149524418.1
QJT38796.1
WP_161942437.1
WP_085951418.1
KAA2415939.1
WP_136564559.1
CTC88436.1
WP_055163306.1
VJN08059.1
WP_087375287.1
SRZ22036.1
WP_121270945.1
KMA57322.1
QJT39229.1
SFQ30374.1
WP_143471227.1
QJT30815.1
CUO81053.1
SQM00891.1
SJP81040.1
CRN33224.1
CCR73645.1
WP_004365135.1
QJT23121.1
EUU96215.1
WP_165382279.1
WP_142685742.1
VIH65918.1
WP_167207510.1
CCL09399.1
WP_162945196.1
WP_150131248.1
EUI85533.1
WP_047314466.1
WP_078674465.1
EIC28441.1
WP_170839021.1
WP_050702559.1
WP_165562138.1
WP_160315125.1
WP_026172625.1
SRI88052.1
SHH23586.1
ETS30405.1
WP_143343333.1
KAB4842990.1
WP_079628883.1
KAA4885872.1
OUP06583.1
WP_151928783.1
KAA2718893.1
KDK32942.1
SCJ80828.1
WP_004341670.1
pdb|6EN2|A
AXU58286.1
SWR95782.1
WP_163611740.1
KAB3734579.1
WP_150295661.1
WP_150855082.1
WP_141405495.1
CAA6602014.1
VFC87797.1
RGF06967.1
EOH63828.1
CAA5089319.1
AOD00129.1
WP_109853958.1
WP_068678296.1
WP_040670695.1
WP_135952802.1
WP_089587305.1
WP_162842751.1
KAB6417315.1
KAA4038627.1
WP_106544014.1
WP_015203554.1
WP_044159430.1
RYT33357.1
WP_032083805.1
EOY97861.1
VVL18562.1
WP_084418945.1
ALN43351.1
VOU47184.1
CCT93758.1
EXZ29050.1
WP_183177198.1
EVH13050.1
SMJ02576.1
ETS33050.1
QJT33293.1
WP_133941367.1
QGQ78164.1
VIM17516.1
QJT34106.1
WP_158267968.1
QJT38038.1
WP_170137444.1
WP_085303001.1
QJR73388.1
WP_103441837.1
EVN17739.1
CAC5700476.1
QJT33164.1
WP_024990991.1
WP_171870812.1
KAA2747789.1
RGV47608.1
KAB5329425.1
WP_109568714.1
EVL08793.1
WP_135947693.1
WP_139512314.1
QJT20346.1
AEP94917.1
AOC98808.1
WP_151423651.1
WP_122137114.1
KAA2434942.1
WP_134096807.1
WP_111217014.1
WP_082102870.1
WP_160384052.1
KAA3117158.1
QJT38889.1
WP_159333367.1
WP_073379457.1
KAA2531800.1
VHY40768.1
WP_044950097.1
WP_146693762.1
QJT31408.1
QCD42451.1
EOK40588.1
KAA2410967.1
CAA3870091.1
ARP11180.1
WP_114280414.1
KAB4234258.1
PCW02236.1
EUO06743.1
QJT22305.1
WP_015294319.1
KAB3917463.1
KAB6471979.1
CRV72402.1
ETS33262.1
CAA5376830.1
ETS32474.1
WP_179078147.1
CAC5984358.1
STB42735.1
WP_154731425.1
QJT33811.1
VID84264.1
WP_146635807.1
WP_162899377.1
ETS32452.1
WP_152196765.1
RHD59762.1
APZ78340.1
WP_011000384.1
CAA6315598.1
RGJ39770.1
KAB1296608.1
WP_084195691.1
EOG72404.1
VHY07194.1
SRS32545.1
CAA4375383.1
BAB93667.1
WP_038529377.1
KKA00719.1
QJT39625.1
QJT21751.1
WP_063969908.1
EXY29650.1
WP_118067326.1
OYZ55296.1
KDL66047.1
WP_059586072.1
SIT15842.1
EOM53947.1
OUO83635.1
OTF25090.1
WP_120172877.1
EPV96858.1
VII55520.1
QGM37784.1
KAA3118723.1
QJT38198.1
AGX42188.1
CXW03663.1
WP_134979616.1
ENK52373.1
QJT25390.1
WP_086949362.1
CVS37724.1
ENM72085.1
SCH23028.1
QJT28523.1
SJU18736.1
KLB77860.1
SUY18532.1
WP_178856969.1
AHI61828.1
WP_046971142.1
EVG41241.1
CAA6496330.1
WP_148481772.1
CST89506.1
KAA5030009.1
CDS85245.1
EVO38201.1
CAA4336575.1
SJU99163.1
EVM53634.1
KAA5483787.1
WP_144282571.1
ASB96355.1
KLV51577.1
EPU58849.1
WP_074235539.1
TFU91125.1
WP_171060855.1
QJT27921.1
WP_159048063.1
WP_168874488.1
CCA62794.1
WP_073800999.1
EWA22197.1
VPP32499.1
CRV02086.1
WP_085748671.1
EVR57671.1
SML55841.1
VHP02847.1
CEK32672.1
EUT50215.1
RGZ53880.1
EFK34045.1
WP_172766269.1
QJT28155.1
sp|B6J5J6.1|LPXC_COXB1
WP_165676242.1
WP_154817157.1
WP_151880123.1
WP_145327983.1
SJV73166.1
EPU94521.1
WP_178022561.1
WP_045261366.1
VFG29092.1
EVS16369.1
WP_112917591.1
EVA80428.1
SRS32543.1
WP_143561227.1
WP_129630802.1
WP_050004043.1
WP_032595922.1
KAA5497364.1
VHY32074.1
CRT58810.1
WP_166117190.1
KDH86348.1
WP_141130382.1
QJT33995.1
AOE47869.1
WP_164742795.1
KAA4601656.1
WP_131341802.1
WP_036673605.1
KAB3632330.1
KAB4320474.1
CRU08515.1
AKP44284.1
QJT31374.1
CAA6483946.1
WP_085092764.1
EUG59189.1
CUG05946.1
BBG32369.1
KAB1671593.1
WP_070539217.1
KAB6331767.1
WP_087709233.1
VHV63546.1
VIM22005.1
WP_162099832.1
WP_109708120.1
KAA4708791.1
SMN10420.1
KAA2563406.1
EFG19019.1
WP_133296679.1
SJW30162.1
KDS37354.1
EPV84532.1
WP_031297163.1
SUJ72888.1
WP_108943152.1
EOL91264.1
WP_130658285.1
SUN62582.1
EDO13833.1
CSL13355.1
ACA35787.1
WP_173991275.1
QJT39205.1
QJT27367.1
QJT20415.1
CRW02797.1
DAC75060.1
KAA2991272.1
KJZ98064.1
WP_164213815.1
WP_141705497.1
WP_117747936.1
BBL14152.1
SJW05423.1
RLT72144.1
ETS32486.1
WP_124556981.1
WP_134475842.1
EZR13379.1
WP_182743496.1
EQH14960.1
BAR52485.1
CUO42590.1
WP_158443056.1
WP_142996180.1
SJK41451.1
WP_171993978.1
WP_146693765.1
WP_109838765.1
WP_132426892.1
WP_047645400.1
ADO04695.1
VFH31898.1
CQB48777.1
WP_123859694.1
WP_060416613.1
WP_029772099.1
EXO48074.1
SCI04550.1
WP_133457576.1
RND41649.1
sp|B6J5E7.1|RL6_COXB1
KET82701.1
VHU02174.1
RKM90377.1
EOL02067.1
WP_176400830.1
KAA5131552.1
WP_005644257.1
WP_121737550.1
WP_143542921.1
EIY26765.1
WP_106524054.1
EVO17757.1
WP_139131584.1
WP_084533698.1
QJT31589.1
WP_046965312.1
CAA3908374.1
SJV02972.1
WP_009518255.1
CYX09760.1
KYR17744.1
KAB5420879.1
CAA3960076.1
VIN75313.1
WP_143283265.1
KLZ29679.1
CNZ56553.1
CRS33824.1
WP_119014855.1
CAA5336406.1
WP_125568569.1
KAA4511183.1
VIJ32498.1
WP_180187292.1
KJZ99849.1
WP_167875883.1
VHS89615.1
WP_031922354.1
WP_073536645.1
CUO15669.1
KAA6439918.1
KAA3035155.1
RBT64157.1
EWV67060.1
WP_157947196.1
QAU52728.1
WP_146028665.1
VHZ49542.1
CYV45976.1
WP_000088273.1
RHN01119.1
KAB3703989.1
WP_150853136.1
QJT29874.1
WP_001411044.1
ETS30603.1
SQU20108.1
ETS29471.1
VHP81516.1
ALK82969.1
VHO53824.1
WP_089624410.1
KAA2849456.1
WP_053796931.1
QJT22910.1
SMK60112.1
CAA3714160.1
AOD01859.1
WP_165552832.1
TDE14745.1
WP_186102599.1
KAA2342193.1
VFH13946.1
EQJ28002.1
VHV16119.1
sp|A9KD42.1|RL1_COXBN
WP_120471969.1
AOC99377.1
QJT22834.1
KAA4960144.1
ODS91856.1
WP_027365977.1
EWX09783.1
WP_156283428.1
SMK50846.1
KAB4251303.1
WP_164878983.1
QJT37843.1
WP_028055537.1
ETA26345.1
WP_163424128.1
WP_131552868.1
RBS58360.1
GBS93872.1
WP_172443548.1
EUG21019.1
RHD53448.1
sp|B6J5D2.1|RL3_COXB1
WP_135955863.1
KAA5346487.1
WP_146397523.1
WP_138290819.1
KAB3994231.1
QJT32464.1
QJT27505.1
QFT11386.1
VSQ74445.1
EUK97810.1
WP_170293506.1
KAA2948927.1
WP_161539652.1
EFQ49489.1
WP_161498618.1
WP_186191518.1
WP_155617130.1
CAA4664808.1
BAE54319.1
QLI60465.1
WP_118700846.1
WP_061299688.1
WP_143163435.1
VIL89215.1
SPD79738.1
KAA3722208.1
QJT22008.1
VFC91042.1
ENM50656.1
WP_112664851.1
ANC50660.1
QJT31181.1
QJT28057.1
WP_062921775.1
KAB3670883.1
KAB5299884.1
WP_004311830.1
TSD67651.1
AOD02002.1
QJT20243.1
SHB72692.1
RHD78974.1
WP_176692535.1
EXN24739.1
VQH98717.1
VHY94765.1
WP_072105360.1
WP_107606125.1
SSR15490.1
WP_160659227.1
CAA4523647.1
SQZ01156.1
EWO78077.1
WP_115172636.1
CAA4535731.1
WP_141849592.1
ETS31295.1
EWR96428.1
QHZ54143.1
EWB72501.1
EUV11435.1
WP_097772866.1
WP_108233633.1
KAB4502920.1
VIL35878.1
WP_141411824.1
KQT98395.1
VIL02068.1
WP_002596314.1
KAA2606698.1
WP_185648708.1
VIF21072.1
WP_072945000.1
SKZ22800.1
CRS64422.1
WP_019968597.1
WP_144239063.1
CAA5883133.1
SDO02220.1
CAA4072160.1
CCL62465.1
WP_099821808.1
WP_015574389.1
SJI91811.1
KAB4035936.1
WP_123826636.1
WP_084448174.1
KAB4120492.1
EDU99658.1
QJT35548.1
QJT29111.1
CDL73952.1
WP_157825750.1
WP_071606885.1
VHQ74511.1
SWO69721.1
WP_041450165.1
WP_048693459.1
EUZ63746.1
SJV79126.1
QJT27756.1
SHJ92707.1
WP_130574493.1
KLZ51455.1
VFE98408.1
WP_182198626.1
WP_099180799.1
WP_164853952.1
WP_160461561.1
SJW28784.1
WP_049069304.1
WP_149928306.1
WP_161779307.1
EFG13283.1
WP_151940264.1
QJT23391.1
SQW81312.1
CQY66287.1
KAB6483358.1
CAA4863979.1
QJT30749.1
EYB13871.1
WP_143455459.1
QJT20540.1
WP_093278049.1
CAA4613056.1
CAA4761349.1
WP_099895838.1
QJT27254.1
WP_128598456.1
CAA4325307.1
EWK78916.1
ETY14519.1
CCL58269.1
CAA5201378.1
WP_005467904.1
WP_161569322.1
WP_179436755.1
EWN75291.1
WP_167709375.1
AOC99756.1
WP_117682372.1
SUB00551.1
VFC46113.1
TYQ97307.1
GAN27362.1
RHH84108.1
EOH80465.1
QJT34862.1
WP_072644501.1
KAB4457120.1
CRU36680.1
WP_171877084.1
VIM62826.1
KAB4230311.1
VHQ59038.1
CZY43538.1
OWP31656.1
WP_118240880.1
EUI16238.1
RGO99613.1
WP_154320127.1
KAB3949185.1
AZB19600.1
ASQ70303.1
CJD54464.1
WP_078456602.1
WP_026706473.1
WP_026703021.1
SRL74349.1
KME39640.1
KLV76676.1
SKM67075.1
WP_008124726.1
SMM44371.1
VBG93228.1
WP_133439681.1
KAB3871167.1
AGY56238.1
WP_147308512.1
KAA2381402.1
OXE99943.1
WP_123397085.1
VID00302.1
EPO90098.1
AOC98307.1
WP_080519781.1
EFN91440.1
CAA6600889.1
WP_118513808.1
CAC8799156.1
VJK76789.1
EFW02916.1
QJT25133.1
CCR41218.1
WP_167002995.1
WP_118313787.1
CSW90890.1
CAA6431203.1
EUT69160.1
KXU44426.1
CAA4641577.1
ENZ19558.1
WP_173634751.1
RPE13178.1
WP_008564069.1
WP_122290320.1
WP_139041778.1
SDL67578.1
KEW69632.1
EFF51128.1
AOC98862.1
QJT23481.1
OEZ89038.1
QJT38844.1
WP_148725376.1
QDM08247.1
RBT63628.1
VRY50508.1
WP_141384691.1
EVH38327.1
CUN17756.1
CRU87363.1
QLI60457.1
WP_141751932.1
WP_159660721.1
WP_101507319.1
WP_158251551.1
KAB1343075.1
WP_106818486.1
VID84250.1
WP_083824724.1
VFH34636.1
VOH13019.1
ODD00339.1
AXU59127.1
CAA4478177.1
CAC8523058.1
WP_078769853.1
BAV49240.1
WP_176973033.1
KAB4378708.1
WP_052703797.1
WP_032593841.1
WP_146231231.1
WP_147182424.1
ERO94527.1
EDX46527.1
RRC79490.1
WP_147329987.1
EOH50663.1
CRS29892.1
WP_143471958.1
WP_163529705.1
KAB6692374.1
WP_165872161.1
ESG12497.1
SJL21273.1
QJT38667.1
WP_116646666.1
WP_104382607.1
AHX99994.1
WP_004613661.1
WP_185217822.1
EVQ70880.1
EXZ78369.1
BAC41706.1
VHQ56117.1
CEI15718.1
WP_142348644.1
WP_149008677.1
RGJ34184.1
SJU89920.1
EOG38787.1
QJT32700.1
WP_100239755.1
WP_097677346.1
EKN07492.1
VFB29204.1
CRH08735.1
QJT40895.1
WP_084944728.1
WP_134197623.1
ELX66346.1
ENN64758.1
PPJ92504.1
WP_135959690.1
WP_121926210.1
EUG01344.1
WP_118047935.1
EUG67106.1
WP_181735830.1
WP_179662761.1
WP_150349881.1
WP_082356014.1
WP_163561070.1
WP_045754502.1
WP_044270863.1
WP_170885161.1
WP_136111579.1
CRS94159.1
WP_087408514.1
EWV00447.1
SPW86979.1
CCL26749.1
WP_085473497.1
PLS60283.1
VGW38645.1
WP_181097959.1
WP_178003878.1
WP_142350211.1
SRB70373.1
WP_060474225.1
KLV38046.1
VHS66337.1
WP_141759912.1
SJV03118.1
SPE15503.1
KLY63941.1
KME31426.1
KAB4392479.1
VLQ23151.1
SMJ45326.1
CAA6584588.1
WP_178898367.1
WP_170987692.1
EOJ97759.1
AOD01958.1
RHI16653.1
AOD00684.1
WP_142994847.1
CRZ30307.1
WP_124891526.1
EPB11841.1
WP_167263072.1
VEH19488.1
WP_012404223.1
SRU09224.1
KDS37375.1
ETS32735.1
RFN60311.1
ABF13046.1
CAA4975474.1
CUO00339.1
CAA5942297.1
WP_186374323.1
APT99595.1
OEQ54293.1
EJP86550.2
sp|A9KEJ8.1|RL27_COXBN
WP_142246438.1
TFH95265.1
SJZ31683.1
KJM83813.1
ETS33031.1
KAA4180024.1
WP_172691144.1
WP_164830347.1
CAA6087603.1
EWT52592.1
WP_153423694.1
WP_146124145.1
KAA4608184.1
WP_143395385.1
BAE92155.1
WP_138767207.1
WP_142351989.1
WP_055365499.1
SMI47902.1
WP_172804024.1
VTZ98211.1
TGE06408.1
QJT39219.1
QJT34110.1
KAA2429327.1
AQX00252.1
CMT88786.1
KAB5075481.1
SPR73019.1
EGJ88992.1
WP_184079702.1
AXB62825.1
QJT26472.1
WP_139906341.1
WP_084889730.1
CPD93871.1
WP_127410328.1
WP_133764907.1
RHL31686.1
GCB35315.1
WP_143228692.1
QJT35420.1
QJT32146.1
RYT31769.1
EUN82567.1
WP_180022932.1
KTI77092.1
SJO10883.1
CSY38445.1
EZW20437.1
WP_098104467.1
WP_129827231.1
RBT24191.1
KME53544.1
KDS38127.1
CRS29973.1
ALN43361.1
KAB4946999.1
VFF05959.1
SAQ02006.1
WP_021369034.1
QJT39059.1
KAA4754026.1
WP_181575279.1
WP_032588475.1
KAA3899102.1
ERB23331.1
EUG05468.1
WP_123382832.1
WP_081300071.1
WP_016605005.1
WP_099470906.1
KAA2575316.1
CRT15968.1
WP_166855686.1
SJS31597.1
WP_051482132.1
WP_136677345.1
CJO74433.1
KZX22976.1
WP_168626580.1
WP_074433485.1
ENL27452.1
RYT82328.1
AFV22169.1
AOD01598.1
WP_108402969.1
SJX06378.1
WP_160952865.1
SJS34347.1
STY37196.1
WP_161424658.1
VHW41830.1
WP_142374529.1
WP_128491013.1
VHQ09672.1
WP_036244098.1
AUN24446.1
WP_143566609.1
OUL37886.1
EIY33680.1
SJR71522.1
SMK63379.1
WP_105178458.1
RHK91223.1
WP_152060671.1
WP_080753864.1
KAA2815696.1
WP_181215582.1
WP_029084817.1
VFF65772.1
QHM69689.1
SMG15665.1
OQD10320.1
KAB4274050.1
KAB3585967.1
WP_172827038.1
KAA4934792.1
WP_182543231.1
VHX99153.1
EVJ88808.1
EVB28523.1
QBR13534.1
WP_146625536.1
WP_041919704.1
WP_135227404.1
VIN73582.1
VKV00284.1
CAA3929765.1
KAA5368969.1
KAA5383656.1
QJT28146.1
WP_140430006.1
WP_130897128.1
KMX23057.1
CAC8528420.1
WP_141129752.1
OCP59115.1
WP_107627460.1
WP_095423738.1
EVN60362.1
CIK05173.1
QJT38685.1
WP_162063974.1
RYT81809.1
SHY87733.1
WP_129965152.1
QJT21129.1
EYA93446.1
KAB3915828.1
EWG03608.1
AOC98660.1
WP_047478817.1
SLM56073.1
WP_152315789.1
KDL87611.1
VTT21837.1
AOC99398.1
WP_089280542.1
CAC7505198.1
WP_119325345.1
AOC98204.1
WP_139586989.1
sp|A3M934.2|YBEY_ACIBT
KAA5083070.1
QIL42654.1
KMI86577.1
WP_145994622.1
EUX04981.1
CAA4863331.1
WP_120443392.1
VHW56724.1
SRV40157.1
VLY21376.1
CAA5198794.1
WP_113108424.1
WP_122134951.1
KLZ96453.1
WP_087309027.1
QJT33713.1
QJT29449.1
EQI67604.1
WP_131552870.1
WP_018573959.1
WP_125440464.1
SML61825.1
SDL82664.1
WP_026357721.1
TDA82779.1
RYT34139.1
sp|A3M7X8.2|PUR5_ACIBT
WP_143521409.1
KAB4051751.1
CAA3771876.1
WP_144073846.1
WP_093174947.1
RHM16422.1
WP_049588466.1
VMW48623.1
WP_117172606.1
QLI60292.1
QJT28538.1
CAA4607024.1
QJT26404.1
CBW38819.1
WP_159155356.1
AOC99214.1
WP_000567725.1
VHW46919.1
TDE13404.1
WP_165345941.1
WP_181236456.1
SFQ57481.1
EYN30892.1
EUO85850.1
CAA5852850.1
BAU16998.1
WP_173194479.1
WP_077416174.1
QJT33931.1
WP_173606241.1
KAB3794260.1
WP_001339620.1
WP_015546368.1
RHC72141.1
WP_175271169.1
WP_074783692.1
KAA3982502.1
WP_123147697.1
EQV74915.1
SCA93097.1
WP_030706598.1
WP_063175290.1
VON50063.1
WP_005541820.1
WP_125235184.1
WP_160827007.1
WP_138593856.1
RBS62211.1
WP_141719153.1
VFG31194.1
EOT99352.1
WP_151880025.1
ARE89009.1
VFG15730.1
QJT34365.1
WP_093368355.1
WP_048499036.1
OUP30651.1
TYK36513.1
KAB6499227.1
WP_028728283.1
VHO93824.1
RJV28343.1
EMZ16617.1
WP_120409810.1
WP_167374653.1
WP_104482784.1
VFB58198.1
CRU03347.1
WP_146760875.1
WP_027374953.1
BAC41552.1
KAB6115751.1
VHP71626.1
WP_089299366.1
WP_104840549.1
WP_065849824.1
WP_028901387.1
CAA6456585.1
WP_063010420.1
CTB84459.1
VCX11954.1
SUB94714.1
SRP86717.1
WP_151622876.1
WP_084417746.1
CCL66775.1
KAA2921587.1
WP_104831136.1
WP_161126694.1
WP_183318081.1
WP_159060751.1
WP_155518848.1
WP_181369851.1
CKK18224.1
WP_108213677.1
WP_133152958.1
RHD51055.1
WP_143063848.1
WP_137724375.1
WP_143350015.1
WP_123130828.1
RHL60256.1
WP_118772481.1
WP_097311539.1
CAA5498775.1
RJU57038.1
QJT36193.1
WP_040235525.1
KHI22306.1
QJT39637.1
KAB6229373.1
SRB88328.1
ETS30167.1
WP_038064869.1
VJA51668.1
WP_127186485.1
ENM37632.1
SHH23641.1
WP_029784075.1
WP_181946723.1
VOU25187.1
VHR99210.1
KAB3955199.1
CAA5567973.1
CAA5570845.1
VFG65178.1
sp|A3M9X9.2|DDL_ACIBT
VJI29023.1
RJU39756.1
CJW11646.1
KDS37770.1
WP_114502099.1
CAA6433602.1
WP_166740951.1
WP_051916994.1
SVG30132.1
CAA6227947.1
WP_102689668.1
VHR44466.1
WP_170889106.1
RSK38836.1
WP_110532126.1
WP_081582955.1
WP_172663935.1
WP_129594976.1
WP_036280620.1
CAB3936731.1
WP_061702454.1
WP_066223769.1
WP_143868799.1
EUG87577.1
QCQ37311.1
CAA4347265.1
WP_164724740.1
EYR36499.1
VFB52011.1
KAA2312273.1
BAH10082.1
WP_163218418.1
ALK84449.1
WP_078747649.1
QHW09442.1
WP_181064409.1
WP_008990272.1
CAA5737277.1
KAB4278235.1
QJT39783.1
QJT22013.1
RSJ24480.1
WP_105698552.1
WP_147962889.1
VFG38760.1
QJT36290.1
RUN44056.1
WP_047266375.1
QJT20816.1
WP_013616021.1
KKA00136.1
ELB67299.1
WP_161394785.1
RHR59829.1
WP_146086766.1
QJT27360.1
EYO83783.1
CYU64688.1
WP_075052618.1
SJX02819.1
ETS32195.1
WP_005945491.1
WP_084831557.1
WP_000088347.1
KAA3829479.1
WP_001828432.1
CAC8118849.1
WP_177298342.1
CRV53428.1
VHO76902.1
CAA6480898.1
ADA81060.1
CXB89501.1
WP_139341981.1
WP_072741452.1
KAB65153.1
VFC67069.1
OKL98460.1
QJT31995.1
WP_063159337.1
OFV26478.1
KAA2322104.1
CAA4805994.1
EVN74156.1
CRS64405.1
CMT62618.1
WP_141095641.1
VID69099.1
QCD36939.1
WP_104731871.1
KAA3880110.1
ETS30766.1
ETO51253.1
KJZ99874.1
SFH37954.1
EZU37842.1
WP_124409837.1
QJT31087.1
WP_160247592.1
CRS31746.1
WP_173377537.1
QJT26065.1
WP_081982031.1
WP_168386657.1
CRO44903.1
WP_095439122.1
KAB4180680.1
SVG96795.1
WP_146086697.1
WP_160229250.1
WP_047364008.1
SMD69281.1
CRU79919.1
WP_100137410.1
CAA4785946.1
WP_049154131.1
CRU39975.1
WP_146775594.1
KAG59478.1
WP_138345617.1
WP_078347994.1
KAA2332994.1
WP_087404627.1
KHF33012.1
KKA00378.1
QLI59206.1
RGF14903.1
AXU55215.1
QJT39084.1
WP_144067351.1
ELJ04300.1
WP_081498301.1
RPD44053.1
RHE54241.1
KTW74808.1
DAC74984.1
AOD01733.1
AOD00060.1
VHP39231.1
WP_173902703.1
KAA5300536.1
WP_139776411.1
EWL12786.1
TDE29370.1
WP_166144270.1
AAD40332.1
WP_146136448.1
WP_043385277.1
WP_029426961.1
WP_179229280.1
EXN45600.1
QJT20653.1
AXU28309.1
VHV41729.1
SUN37245.1
EWN29528.1
WP_135510832.1
VHB34526.1
KAA3885252.1
AHI41319.1
RDU50176.1
SRJ00895.1
KAA4585512.1
CXM04405.1
EEW61456.2
EUK12328.1
CCL70878.1
VPZ22208.1
KAB3747404.1
QJT36109.1
ANB89372.1
SAC65931.1
OCU72502.1
QJT30722.1
KAA4651812.1
KAA5357656.1
AOD01451.1
WP_142262555.1
WP_038426308.1
RHC71994.1
WP_068960690.1
CFF66849.1
EWD83024.1
CUO43467.1
EVM20934.1
WP_139619106.1
VAL41912.1
WP_143455845.1
EZJ96895.1
WP_170887516.1
SJV83344.1
VHX12402.1
RGU96825.1
SDY84528.1
VDA02571.1
AIF87899.1
EQJ45748.1
WP_138273335.1
WP_000567754.1
VFG31188.1
KAB4458680.1
CCL54761.1
CHT84516.1
WP_162720496.1
WP_032238860.1
WP_158520690.1
WP_154053999.1
KAB4191472.1
PWB00746.1
SKA49496.1
EFR34885.1
CUR46961.1
WP_175070965.1
QJT35756.1
WP_166830615.1
WP_143681449.1
VIN45902.1
VIM21642.1
EVX30051.1
WP_135952533.1
WP_004372789.1
WP_163713471.1
CRS62383.1
CST18605.1
RYU18227.1
WP_036583790.1
WP_073352924.1
EUN00001.1
WP_144422894.1
EKN21435.1
CJG32784.1
CST60305.1
OZW75125.1
CAA6226613.1
KAA4605123.1
VFF23230.1
OWU50230.1
EOU33490.1
EEB23784.1
QJT41348.1
WP_131884796.1
SUB87144.1
EYQ85047.1
WP_099044461.1
ASO06903.1
WP_173677068.1
EUI62554.1
WP_146929106.1
WP_083581782.1
QJT41067.1
QJT32467.1
EYO65094.1
GAP81051.1
WP_147639967.1
AOC99992.1
SDY15818.1
SQF36408.1
CTC60782.1
EWI91744.1
WP_185363326.1
KAA2654075.1
WP_061055923.1
WP_097541224.1
WP_162344203.1
WP_072692209.1
WP_171743042.1
WP_182390420.1
WP_170383344.1
CAA4252548.1
QJT25974.1
CDN30666.1
WP_149831937.1
KAB40535.1
QJT31708.1
KAB3903253.1
WP_158726632.1
EVU66262.1
ODA66147.1
EUU88680.1
ACD83969.1
EOH10128.1
WP_035066775.1
WP_048741702.1
WP_058160005.1
WP_164744052.1
CYB76655.1
WP_155300443.1
EUH21443.1
VIC56152.1
SRN94315.1
KDS45642.1
WP_031796733.1
WP_117681508.1
VIE34757.1
WP_160329351.1
ENL88206.1
WP_081249476.1
WP_169773199.1
VFG30348.1
CQW33366.1
WP_143091307.1
KAB4455318.1
GAL77324.1
CAC7990229.1
KAA4912212.1
VFH07593.1
QJT21477.1
WP_152060103.1
KAB6464689.1
WP_182183779.1
AOE47888.1
SRI07550.1
AOD02039.1
KAA4602728.1
KWY83370.1
CRR19000.1
WP_173785342.1
RGS11843.1
SUG24473.1
WP_091133866.1
QJT26354.1
WP_000598355.1
WP_060626261.1
AXU68186.1
WP_146765103.1
KAA3036727.1
EUO95275.1
CFS77147.1
EUF63553.1
SJV91492.1
WP_165779014.1
WP_148724457.1
AOD00592.1
WP_069699128.1
WP_102360410.1
WP_008620798.1
RKU61220.1
CAC5644201.1
PTT37543.1
KOA19459.1
ETS32257.1
QJT21266.1
WP_124160113.1
KAA4758406.1
ETS33693.1
KAB6208430.1
WP_083340339.1
CUN16598.1
AXB62821.1
ETS33727.1
WP_162869600.1
QJT29610.1
WP_094649795.1
VFC15229.1
VHT54123.1
VHX22363.1
AOC99615.1
VFA41281.1
CAD0146707.1
WP_181918542.1
KAA4014433.1
CRS98059.1
WP_088065010.1
WP_141741311.1
WP_133917950.1
WP_046852279.1
WP_181419729.1
WP_155736872.1
WP_119767248.1
VOH39526.1
QJT34887.1
WP_123399906.1
RJU70692.1
CAA6157305.1
SQB03931.1
WP_138089291.1
WP_031323435.1
OVZ44349.1
OSS37664.1
QJT31443.1
WP_038939481.1
KAA4561735.1
WP_165132366.1
EZV76348.1
WP_141926999.1
QJT41022.1
WP_180123447.1
KCZ25440.1
ENM14365.1
KAA3853501.1
VIE84374.1
VHU08201.1
WP_106628579.1
WP_000088251.1
VHZ35471.1
WP_128176473.1
EPT94897.1
KAB5370804.1
WP_000567718.1
RGP19073.1
CRS32337.1
CAA4247638.1
SMM59512.1
QJT31286.1
RDQ62356.1
WP_144579331.1
WP_122120519.1
VAE83858.1
KDS15216.1
WP_106461829.1
QJT33452.1
VFF61717.1
CXV01154.1
KAA4003991.1
SJH83723.1
KKA00690.1
QJT20335.1
WP_159187526.1
SHX29480.1
WP_144155228.1
WP_126909130.1
WP_162223777.1
OOV36891.1
CPC11090.1
QJT27712.1
VHP69598.1
OAZ73939.1
WP_009864310.1
QJT22328.1
KAB6581298.1
ERJ87491.1
KAA4949330.1
SCM99111.1
ETS33224.1
WP_116701733.1
QJT36212.1
WP_141355167.1
CZW74228.1
WP_147942037.1
CRW23294.1
SMI46833.1
EUS17539.1
WP_084012885.1
WP_064930274.1
RBT45667.1
QJT31779.1
WP_180936631.1
ETS29737.1
WP_099369434.1
ETS32484.1
KAA2665824.1
WP_157924287.1
KAB3684282.1
WP_151880797.1
QGN22519.1
KAA3133397.1
RHB28632.1
TAN02251.1
VOA95862.1
RBL78114.1
KMG02420.1
EPW61654.1
WP_150819269.1
QJT27571.1
ETS32544.1
RHH15206.1
VIH90459.1
RGQ74870.1
SQF72182.1
CPY69926.1
CCU04127.1
QJT24976.1
KAB4550397.1
WP_146707522.1
KAB3963383.1
WP_166075417.1
WP_000363366.1
WP_143199916.1
WP_153563637.1
WP_153086557.1
AXU88334.1
RGN91338.1
CRU32083.1
WP_112122154.1
EMX11525.1
WP_174976499.1
QJT26692.1
WP_124659576.1
KAA3155239.1
WP_144857603.1
KAA2862879.1
ETS32777.1
ETS33505.1
SUK93564.1
PQL48687.1
WP_090770405.1
WP_165952997.1
SKF01977.1
WP_151939673.1
WP_115648928.1
WP_166002220.1
KAA3690361.1
VFF28560.1
VPS48263.1
QLG03246.1
KAA2898882.1
VSE20667.1
KAA2807637.1
VIE34875.1
OYP74777.1
PNN63468.1
CAA6228415.1
KAB1334206.1
EUI56966.1
AOC99651.1
CSS79828.1
WP_142355857.1
EZW07872.1
WP_118249526.1
QID23433.1
CUX71752.1
WP_072677084.1
WP_151931849.1
CAA5661126.1
WP_007850426.1
TWV70670.1
WP_087425969.1
KAA99102.1
WP_049038325.1
KAB4074775.1
SIK61907.1
EWV42054.1
VII68054.1
WP_148288218.1
AOX98904.1
WP_160184910.1
WP_002387940.1
OWP34300.1
KAA2530255.1
VSR28232.1
WP_070735148.1
CAC8086761.1
CUQ80486.1
KAB4955293.1
RGE72576.1
ENI52684.1
VID24158.1
WP_151204162.1
WP_165666574.1
SWW47471.1
EYQ77675.1
KAB5036162.1
VKZ12801.1
AAA02900.1
VPJ88607.1
WP_038791712.1
QJT39954.1
EUH34271.1
AUI26452.1
EQT16887.1
EPH07633.1
WP_142300307.1
SOY29965.1
WP_123139681.1
WP_180563649.1
KAB70279.1
WP_137441735.1
SJF62171.1
WP_139051437.1
WP_143406582.1
WP_118261752.1
WP_001547737.1
WP_117887508.1
GEF15527.1
ALF35394.1
CAC6566395.1
KAB3552860.1
WP_038249347.1
sp|B6J238.1|RPOA_COXB2
WP_175148436.1
VHR67594.1
WP_084721551.1
CAA6113108.1
WP_112782837.1
QJT37149.1
WP_143074018.1
KAA4233640.1
WP_118257455.1
CAC8430788.1
WP_163321203.1
SRI58151.1
WP_165758582.1
WP_157229028.1
WP_034100606.1
VJN41426.1
VFF51996.1
SJE42059.1
WP_151880775.1
WP_030537996.1
KAA5239737.1
WP_131031423.1
QJT35634.1
EVQ67965.1
ELA74367.1
KAA2353929.1
KAB3785437.1
VHR31421.1
EUK87916.1
SUL32308.1
QJT32462.1
SKQ74987.1
KAB88685.1
QJT38640.1
WP_127636540.1
QJT38579.1
KAB6470434.1
KAB3890218.1
WP_155811244.1
WP_131752267.1
WP_070817096.1
VHO78457.1
KAA5114678.1
QJT20597.1
WP_045577453.1
CRS29746.1
WP_165369016.1
VPC17974.1
CAA6120432.1
EYN10798.1
WP_170450822.1
TAH16625.1
QJT20245.1
WP_086200108.1
QJT25008.1
KKA00358.1
SML39537.1
EOE53576.1
EYE70050.1
WP_132216677.1
KAB4309137.1
QJT33616.1
WP_179763739.1
EXZ06475.1
WP_147488595.1
CDZ61538.1
KAA4444931.1
WP_057252432.1
WP_159094091.1
WP_126620873.1
CZR89087.1
WP_031380343.1
VIW00603.1
WP_015810446.1
WP_089346165.1
WP_120486805.1
AOX75553.1
WP_108685221.1
ARE61320.1
WP_158596298.1
ENL87613.1
KAB6656040.1
ATS66101.1
WP_148370476.1
CAA4502616.1
SBC91821.1
VHY24451.1
VIE71763.1
QJT33850.1
CAA6304656.1
CAC6331110.1
WP_162233978.1
VHY63972.1
KAA2541374.1
AOC99135.1
BAB85585.1
KNZ82586.1
VUZ12770.1
CAA4400145.1
WP_159067264.1
WP_016230635.1
SRR27119.1
WP_105035687.1
CAC5706239.1
KAB4732970.1
WP_155104849.1
CRV74498.1
RHI70657.1
WP_142744058.1
RHH27535.1
EJF07894.1
WP_146705678.1
WP_075261625.1
EXY91135.1
CDM03065.1
EPW44104.1
KAC21418.1
WP_083825509.1
KAB3845208.1
SVR04604.1
KAB6358129.1
WP_105880381.1
KAB4359040.1
WP_079894995.1
AJZ89785.1
WP_155006650.1
KAA3093560.1
ABG29536.1
WP_180964645.1
WP_138088836.1
CUP64050.1
CAA5998365.1
SLG31194.1
WP_148834157.1
VUO06036.1
QIS35562.1
RBT53550.1
VFH34416.1
ELI55312.1
EWU60680.1
VIB70040.1
WP_000199136.1
EZY93366.1
AOC98110.1
VHX24498.1
WP_168023464.1
KAA3167438.1
RGD05657.1
ASL44754.1
CCL11622.1
KDK95479.1
AOM14575.1
RYU01322.1
CXO19971.1
GCB48854.1
QHT70747.1
WP_168968553.1
WP_136526070.1
WP_021225650.1
SJK06027.1
WP_022646483.1
WP_147483202.1
KAB6289200.1
EVB10811.1
CYY23234.1
SJN16574.1
WP_168174667.1
ETS29908.1
WP_176425050.1
DAC74652.1
CSR95106.1
CRS86314.1
VIF25173.1
AOC98751.1
RGT31494.1
WP_040930190.1
BAK18863.1
WP_042991118.1
WP_171837592.1
QJT37592.1
WP_018517059.1
VHV41745.1
EUK61511.1
EVR25236.1
KAA5322522.1
KAA2700578.1
EWD49986.1
SRU09222.1
WP_031570524.1
WP_152327338.1
KAA4173296.1
KZA15048.1
WP_145995154.1
WP_072695654.1
WP_099039830.1
WP_096606516.1
CYW36411.1
WP_021628182.1
RJV06689.1
SCI01074.1
QJT32816.1
WP_114499539.1
WP_139355333.1
CAA4704257.1
KAA2408460.1
EDO94068.1
VHS56660.1
CUP91186.1
KKA00347.1
QLI60437.1
WP_124966907.1
sp|A3M1H9.2|FADA_ACIBT
WP_161316442.1
CAC8738287.1
CAA4614669.1
ETZ38068.1
WP_154433275.1
WP_144862629.1
WP_143523770.1
CAC8175482.1
WP_132215889.1
VAG08897.1
WP_139698915.1
WP_024178758.1
KAA2493677.1
EWE30004.1
WP_165371030.1
WP_159186049.1
VHX93042.1
RGM88921.1
CAA6109518.1
TDA84085.1
WP_165590365.1
ETS32071.1
WP_123483433.1
WP_037148939.1
RJV34626.1
CVT72522.1
WP_183181637.1
WP_143441663.1
WP_175009152.1
WP_130754299.1
ENN04661.1
WP_162597192.1
EWJ63187.1
APK46734.1
WP_172204129.1
WP_149325493.1
QJT23111.1
KAA4103274.1
KAB6295693.1
KNK52154.1
EVB17519.1
KAB4770656.1
WP_115658657.1
KKA00064.1
AXS74060.1
KAB6399752.1
SRW12031.1
EWO42506.1
EUH01745.1
EPT52949.1
WP_175233152.1
WP_162663442.1
WP_112391093.1
OPJ55670.1
CRU42725.1
VOA02783.1
VHZ40345.1
WP_097616166.1
WP_024565599.1
EVG17175.1
KAB3640997.1
EUF38352.1
SFZ39126.1
WP_174205293.1
ORN62694.1
AFU17997.1
KAB6377318.1
WP_148139689.1
KAB3930224.1
WP_100630316.1
EVS81082.1
KAB3699652.1
WP_165779809.1
WP_176974024.1
KAA3885254.1
QLI59269.1
VFF38632.1
VOU66739.1
SMH64783.1
VIN10786.1
EJU34623.1
RHA33635.1
WP_115978634.1
CDI08817.1
AVO70375.1
VIC73244.1
WP_146049107.1
KAA2834659.1
RGR69466.1
CAA5727466.1
WP_159840085.1
QJT38278.1
WP_131768115.1
QJT32396.1
WP_099545087.1
KMD32759.1
SRG15402.1
WP_139839886.1
WP_149950681.1
CAA4200059.1
VUR58196.1
WP_060451328.1
BAH10014.1
KDH92810.1
ETS30417.1
WP_171893329.1
VFD41439.1
EVI65103.1
ELB20934.1
AAL59725.1
CAA4709072.1
WP_148998623.1
WP_160299028.1
WP_097549409.1
RHD40057.1
VIN79677.1
ETS31327.1
EOE06498.1
WP_163307933.1
WP_131910823.1
WP_179973109.1
WP_077134722.1
ELI23335.1
KAB3969366.1
EFI05247.1
WP_148918372.1
KAA4563175.1
WP_083494696.1
WP_141077913.1
CDT07219.1
QJT30031.1
EVF57907.1
QJT31407.1
KAA2921586.1
WP_077902157.1
OUN79377.1
CAA4561687.1
KAB6197936.1
QJT34916.1
VHV16009.1
EVR04675.1
KRK84180.1
WP_170221846.1
sp|B6J316.1|PSD_COXB2
EXC04616.1
WP_160459850.1
WP_051204705.1
WP_178085618.1
CAA3820981.1
EVA09184.1
WP_004319371.1
WP_119440123.1
WP_019065511.1
WP_162750311.1
WP_112493920.1
RHE16283.1
WP_104405712.1
RGQ45161.1
KAA2421230.1
EVT30916.1
CAC9067474.1
SJN24441.1
VFB85879.1
WP_183907504.1
WP_113484434.1
ANE83894.1
WP_143523009.1
VHR88518.1
VLG84359.1
SMJ57469.1
VIG09685.1
WP_077084276.1
WP_119187740.1
WP_074741292.1
WP_150936167.1
WP_001467698.1
KAA2856668.1
WP_025068487.1
AUH19506.1
WP_132215656.1
WP_165666448.1
CCT47300.1
WP_177137774.1
KAB6296974.1
RGQ98020.1
SRN24350.1
WP_142357417.1
WP_182646567.1
WP_148028969.1
CQB88160.1
KDZ26616.1
VHB94457.1
AOC99843.1
KAA2787841.1
WP_120081222.1
VFB85894.1
WP_028123971.1
CAA4585192.1
VFG13156.1
WP_138684131.1
WP_177674792.1
EUV48735.1
CAA6048324.1
WP_173247936.1
QJT36152.1
CAC7465149.1
WP_144029541.1
VIG17207.1
SPU29480.1
WP_052936382.1
WP_062935786.1
sp|P62577.1|CAT_ECOLX
QJT38187.1
CRS26914.1
CAA4940014.1
KAB4958495.1
ROS83210.1
CAC6640110.1
WP_152029363.1
QJT24054.1
TDD74364.1
RLD25450.1
WP_120438311.1
WP_166193075.1
WP_182999701.1
RHK86562.1
CRS30094.1
QJT20830.1
CRV58737.1
EOR99103.1
WP_163358259.1
WP_129206054.1
QJT39385.1
WP_087317203.1
WP_024994915.1
QJT21238.1
KAA2708014.1
QJT24931.1
WP_139165079.1
WP_043066538.1
ELB19432.1
WP_041173037.1
KAB4277414.1
EVR82072.1
QJT32345.1
CAA5997629.1
AOC99278.1
WP_160332058.1
AOC98355.1
AOC99011.1
WP_181989627.1
WP_109764114.1
CAA5836036.1
AIL45325.1
QJT39198.1
EMC53078.1
RGV26578.1
CIV49658.1
WP_170364670.1
QJT29540.1
KAA4864240.1
EWN09131.1
WP_143286732.1
KAB6297696.1
KAB4354759.1
EOH63049.1
WP_004303796.1
WP_007754128.1
EWQ83421.1
WP_118170949.1
SJE65801.1
EUK92583.1
CAA5834078.1
VHO60536.1
WP_181636356.1
WP_090364806.1
KHK61774.1
EWG03609.1
EOK57514.1
WP_171029782.1
OOM01798.1
WP_106086225.1
WP_153503972.1
CRV58562.1
CRT60266.1
WP_168167370.1
QJT33033.1
RHD42013.1
WP_034166469.1
CRQ70766.1
sp|A9KBM1.1|IF2_COXBN
CAA3796568.1
GAP57950.1
VHQ32896.1
QJT29077.1
WP_156623721.1
WP_164902685.1
WP_024139613.1
EKX93470.1
ENB93077.1
WP_148106116.1
WP_143012713.1
WP_144422170.1
WP_118368717.1
KAA4776693.1
RGO06667.1
WP_018572089.1
VHR33571.1
CCR28554.1
SUJ20138.1
WP_093833909.1
VHR52106.1
EQQ20389.1
WP_049142607.1
ETS31277.1
WP_107266239.1
WP_167309025.1
AOC98895.1
WP_122380605.1
PIH11646.1
WP_162071016.1
AXU34015.1
QJT22641.1
SBD60178.1
VIK64040.1
ENB26739.1
PJY66345.1
EVS76979.1
VIA53535.1
WP_172852064.1
WP_164314920.1
WP_152495352.1
KAA3076765.1
sp|Q44257.2|CBAB_COMTE
WP_032575284.1
AOC99726.1
CUB11615.1
CRP21004.1
CAC8266570.1
OTO40375.1
WP_140408666.1
WP_061920845.1
WP_000088230.1
CAA6191998.1
WP_108068834.1
CCL05602.1
VHU76545.1
KAA2341588.1
VAN85046.1
KAB1324492.1
VHR50268.1
KAA2855730.1
CRZ47950.1
EKY23116.1
WP_012321665.1
WP_141756197.1
WP_072765691.1
CAA3926931.1
THG44768.1
QLE02009.1
WP_054208688.1
KAA2408966.1
QJT26721.1
CRW17601.1
SML34446.1
WP_139783498.1
WP_055016973.1
WP_148649871.1
WP_166758359.1
WP_148565438.1
THG67112.1
EZJ89445.1
CXI40947.1
CRS31631.1
QJT35844.1
CAA6517282.1
SFC49742.1
WP_159091355.1
CAA6540350.1
WP_150412224.1
WP_078764752.1
QJT41456.1
VUJ46529.1
SRM27651.1
SJV53186.1
KAA2712041.1
KKA00421.1
QJT34867.1
KAB5006563.1
WP_139804836.1
EHS88025.1
VPD92328.1
SVI04090.1
EZU24532.1
CQW51191.1
QJT23284.1
QJT22556.1
WP_167554492.1
CAA5361636.1
OVL38024.1
CAA5727221.1
CZR73434.1
VHQ74522.1
WP_053471359.1
QJT37357.1
WP_032215536.1
VFB82967.1
EVS84781.1
KAB6447323.1
TXH79226.1
KAA5253531.1
EXQ42476.1
QJT34631.1
KAB3646148.1
SRT42213.1
AAB60028.1
KAB6431230.1
QJT31162.1
KKA00583.1
AOC99687.1
WP_159094369.1
WP_157353008.1
CAA6325770.1
VFF12002.1
WP_074488866.1
WP_170362227.1
KAB6682657.1
CAA3967554.1
CRR18951.1
EWE84463.1
EXN90400.1
CRV40030.1
QJT37540.1
RHE04473.1
EWL95761.1
CXH63170.1
EGF19530.1
WP_157947105.1
OSH30910.1
ODC80162.1
ETS31536.1
QJT21602.1
VIJ75153.1
SMG39291.1
QDH56410.1
SMD78867.1
CUO81876.1
WP_172387092.1
QJT34249.1
QJT28250.1
EXD31044.1
VIL47435.1
QJT41474.1
AGS77033.1
CAA6363741.1
WP_119943752.1
KAB6684274.1
WP_021676920.1
KAA2510827.1
VIM04116.1
KAA2970894.1
KAB5224769.1
WP_184471270.1
KAB5293067.1
WP_136857610.1
VMX10509.1
EVE97228.1
GFI65469.1
WP_176612082.1
EUD91944.1
WP_118458468.1
QJT38932.1
ENA17028.1
WP_080515663.1
RHB91192.1
KMG47064.1
EYQ91795.1
WP_136648027.1
CBA66891.1
KAB4172595.1
KKA00628.1
KDS25284.1
WP_117984904.1
WP_115086605.1
TSE51245.1
WP_143011755.1
KLY91870.1
WP_115170689.1
WP_014805312.1
CAR69101.1
KAB3824251.1
AWH57806.1
VHO32715.1
WP_143416978.1
KAB3582363.1
WP_161632425.1
QJT38013.1
VIM27859.1
RGZ58871.1
WP_132572993.1
WP_109291368.1
KAB4745035.1
VIE79444.1
VUX00482.1
CRQ93423.1
OKN29989.1
KKA00152.1
WP_172327269.1
WP_152984998.1
ENC88034.1
WP_118481705.1
WP_141565641.1
CXT68225.1
WP_129721195.1
WP_074647870.1
BAB93809.1
EVC77195.1
KAA2949844.1
ROS84158.1
SJP66055.1
KAB4631255.1
WP_100795319.1
WP_126318129.1
WP_136011028.1
VIH05534.1
CAA6283710.1
KLZ34335.1
EYO70237.1
WP_169972455.1
RYU16820.1
CAA4176648.1
KAA5347496.1
SSC82196.1
KIA33271.1
EGJ39784.1
EOH41068.1
WP_143248948.1
WP_121811289.1
WP_117946601.1
EZS17864.1
AOD00815.1
WP_153133770.1
WP_058464713.1
EIK02536.1
WP_124155043.1
QMV82766.1
QJT40355.1
VID89154.1
SJW68295.1
WP_160187829.1
WP_133308886.1
RHJ63486.1
CYW89175.1
WP_065644785.1
WP_152065063.1
WP_134805525.1
WP_018346774.1
WP_154593744.1
VCW28015.1
CEU39986.1
WP_160329806.1
WP_182410725.1
VJQ72908.1
KAB4008982.1
WP_176232142.1
EWP41159.1
WP_136382867.1
VHW93376.1
KAB3677094.1
KAA4821356.1
WP_164828289.1
KAA4279992.1
QJT34524.1
SJJ03792.1
VSC28042.1
ALN43369.1
SJV83116.1
CUQ16059.1
VHU74205.1
WP_168802217.1
WP_004379781.1
EOZ01705.1
WP_151851083.1
VFE32624.1
WP_027883357.1
WP_057396055.1
WP_034631078.1
VSX47254.1
SRW55501.1
QJT32461.1
CAA5782147.1
WP_147239209.1
SRS07123.1
VHB76547.1
VHR78529.1
WP_094381846.1
KAB4668584.1
WP_014822801.1
EVH56000.1
EQE63048.1
TWR25474.1
KJJ87273.1
WP_162235815.1
CMT99039.1
WP_182043967.1
WP_099841601.1
WP_157483851.1
KAA4207280.1
VHS18710.1
SMK86841.1
EMP60252.1
ARE64342.1
KJZ97968.1
WP_182785659.1
WP_042719904.1
WP_166298599.1
WP_171491424.1
RJV34627.1
KAB6419643.1
CTV90688.1
QJT34597.1
QJT30372.1
WP_143543494.1
WP_139340127.1
WP_024178711.1
VHT66068.1
AOM80075.1
QJT25747.1
CRT47026.1
EVV91621.1
WP_130998728.1
WP_106357326.1
RTE12683.1
VFB82974.1
KDH36688.1
EUP10127.1
KKA00280.1
WP_139245443.1
CAA4344911.1
WP_025002770.1
WP_075825742.1
EOF04907.1
CRT10775.1
WP_139070693.1
WP_056433127.1
ELE54321.1
AOD00137.1
QJT33697.1
VHY96204.1
VIC58383.1
EUP69731.1
WP_053037586.1
VQN19841.1
VPE06953.1
WP_078736018.1
SCI61150.1
WP_047210435.1
WP_173190939.1
EHQ24777.1
OPZ16957.1
KVJ76877.1
CYB14250.1
RGJ73066.1
SRT53409.1
WP_039046421.1
KAA4163503.1
WP_100212771.1
WP_059013763.1
WP_082658211.1
BAH10059.1
QJT29065.1
WP_117848894.1
WP_003822182.1
PVZ10741.1
SML26814.1
VIK20884.1
WP_075559429.1
OUF87602.1
EHE40507.1
EGQ61266.1
VHZ47482.1
WP_172388188.1
SJO36141.1
WP_142958847.1
WP_139555173.1
WP_126768476.1
WP_119647450.1
WP_172537100.1
CUO86187.1
WP_061205951.1
WP_116119538.1
WP_141512019.1
ENI87566.1
AOC98944.1
WP_133458310.1
SUM35762.1
WP_029731534.1
CRR00321.1
KAA4660600.1
VMX34440.1
WP_143032601.1
EUY23323.1
WP_071434520.1
EUY46246.1
DAC75374.1
VSO75204.1
SRU09226.1
WP_151926686.1
WP_118477403.1
WP_008675208.1
WP_091170769.1
WP_104125466.1
RHE05582.1
VFE10205.1
SJU96639.1
VFE23089.1
QJT28135.1
WP_019002376.1
GDM94469.1
VFG91101.1
WP_072355356.1
WP_140410553.1
CAC9359532.1
EWN84924.1
VUG04892.1
RSK00251.1
SMK74670.1
CEQ06546.1
WP_131407815.1
QJT32637.1
WP_080767663.1
CAA5851669.1
BAU18984.1
WP_133225631.1
WP_146099774.1
AOC98943.1
KAA4651805.1
KLR67969.1
WP_173004498.1
WP_149927566.1
OLY94467.1
VHS67968.1
VTF42777.1
KAB4200923.1
AIU85821.1
EPT37024.1
SCH01344.1
WP_059153803.1
WP_061328162.1
WP_094256616.1
WP_143373303.1
EHU20531.1
RXE61541.1
CRS63327.1
SUY83127.1
VIC58263.1
CHR02612.1
WP_075964278.1
VFB14131.1
WP_152866664.1
CRW50977.1
VSB75688.1
KAA2531861.1
ETS30219.1
TWV75832.1
KAA5502481.1
WP_113666034.1
VHW42130.1
RNI39852.1
KAB5198487.1
WP_153014096.1
KAB4136311.1
QLI59310.1
ETS32900.1
WP_172981369.1
ENN64515.1
VIF11725.1
WP_166637396.1
WP_151853751.1
CAA6072746.1
ETS31983.1
ABP57360.1
WP_146625621.1
WP_009197544.1
RHR76359.1
CDL74240.1
WP_051884401.1
VHX92993.1
WP_082926388.1
WP_162122965.1
WP_067689862.1
WP_158185846.1
VHZ42508.1
QJT35754.1
KAB4412351.1
KZX23898.1
WP_174274310.1
VHW30858.1
SRH64523.1
WP_031599259.1
AUB54455.1
KMN84493.1
RSI74141.1
VIB09953.1
EVW14634.1
CRU89954.1
CRT97546.1
EOI98019.1
QJT30101.1
VIH44288.1
VID20643.1
ETS32087.1
QJT25235.1
RDP32254.1
EZZ65576.1
QJT21839.1
KAA3005852.1
WP_057572605.1
QJT32687.1
CZY48851.1
CAA5977344.1
EYQ43728.1
CUQ00326.1
VHU92201.1
KAA2519275.1
VFB64205.1
KME77931.1
CAC6893809.1
RBT57603.1
WP_161233580.1
WP_154411138.1
AOC97943.1
RJX08536.1
WP_129361516.1
KAB6665845.1
BAV24618.1
RGS97100.1
VHQ64073.1
VHP84231.1
CAA4863966.1
WP_115122792.1
QJT40774.1
PDP68650.1
WP_134288634.1
RGN47980.1
QJT36079.1
WP_179841269.1
KDK75584.1
AKK62390.1
SWE75802.1
WP_159089278.1
KAB6385694.1
WP_143378975.1
SLO26494.1
SBG64009.1
KAA5329097.1
CYW06771.1
KAB4074480.1
EOL79743.1
KAA2713169.1
ASB70044.1
WP_118583132.1
CAA4445132.1
WP_112772937.1
KAB4035623.1
WP_141142956.1
AOD01282.1
EOK05781.1
CRU88366.1
QJT40818.1
WP_175559131.1
WP_111290057.1
VMP42730.1
VQJ51377.1
RBR36473.1
VNX00897.1
WP_115050579.1
WP_082426675.1
WP_170300517.1
EYN86220.1
WP_118107957.1
KAB6448863.1
KAB1290806.1
SWS72325.1
WP_087247900.1
WP_005926192.1
ENZ19554.1
WP_109227320.1
VIL07111.1
WP_132317985.1
VFD21853.1
WP_128957368.1
WP_025828630.1
VPE07016.1
SAV17456.1
WP_008463833.1
WP_145419273.1
WP_092304022.1
KAB3759550.1
VHR79597.1
CUP50682.1
KLJ17725.1
EUS75078.1
EWU96528.1
SAG68249.1
CFV41095.1
WP_146202321.1
EWW36396.1
WP_148203251.1
WP_153276995.1
CRS32789.1
WP_154982422.1
OJW81552.1
WP_073514931.1
WP_172976661.1
ETU34891.1
AOD01423.1
WP_180737015.1
WP_004769038.1
CAA5052636.1
PRR73054.1
CUQ80981.1
KAA4135271.1
WP_139127901.1
EHW02599.1
WP_082759034.1
VHT54862.1
QJT28451.1
WP_142836221.1
WP_153113281.1
WP_060209025.1
PAK60808.1
KEU82477.1
SUV36072.1
ONN53980.1
AAB60025.1
CUH30670.1
EXQ50178.1
KAB6234359.1
WP_096058211.1
CAA6475221.1
KAA2973512.1
EVF92338.1
QBQ67755.1
KAB3590768.1
KAA4608645.1
WP_021341567.1
KJZ99769.1
WP_139364298.1
TDB02771.1
WP_155912299.1
EAZ83042.1
WP_074590717.1
WP_009035900.1
ETS32877.1
WP_146036564.1
KDS19737.1
CAC7213350.1
TFZ63219.1
EXZ45685.1
QJT39399.1
WP_119734119.1
KAA5480433.1
WP_163317120.1
CAC8513944.1
QJT37529.1
VHX84978.1
CAC8718919.1
WP_149012191.1
QEC69281.1
WP_054042488.1
WP_117893101.1
WP_177165567.1
QJT33928.1
ALK82967.1
KAB5029278.1
AOD01868.1
VHB47234.1
KKA00128.1
WP_164723990.1
WP_147950257.1
WP_002978094.1
GFI64963.1
CAA4501060.1
VHY05675.1
CSZ31423.1
WP_145549876.1
CXP81969.1
WP_145070694.1
CAC7766566.1
QJT20343.1
KAB6483949.1
WP_117809674.1
WP_181346633.1
WP_082884436.1
WP_146089604.1
CAA4478090.1
VQI36255.1
AOD00102.1
WP_158254953.1
EUK89270.1
KAA2614189.1
VIK88736.1
CAA6379371.1
KAA3015762.1
PNE01590.1
WP_016278178.1
QJT28627.1
RYT47382.1
VGQ83050.1
WP_143352034.1
CYU73154.1
WP_068397203.1
CSS87236.1
WP_013619035.1
EYO09708.1
RGN59393.1
CTW79812.1
KKA00010.1
QJT21278.1
WP_140439558.1
WP_172756948.1
SFV49686.1
WP_095205366.1
KDK90542.1
WP_157450509.1
ELB55736.1
WP_166681830.1
WP_143344362.1
VFG57583.1
VHZ03501.1
OUO52531.1
CAA4711326.1
KAA2517865.1
CRS66409.1
SRQ04827.1
WP_023847331.1
CAA3946577.1
WP_171031799.1
BAD48108.1
KAB4627826.1
ENZ12005.1
WP_051691602.1
VFD09662.1
KAB6147327.1
KAA2469870.1
RGV86265.1
WP_114438217.1
VFH30786.1
WP_007834027.1
CAA5695170.1
EWW02893.1
WP_087704797.1
WP_078719934.1
QJT35791.1
VHR24407.1
WP_149951232.1
VFF53920.1
SUI52259.1
OJV13223.1
WP_064765131.1
KAA2783247.1
CCS95054.1
KAB6690890.1
VIE22567.1
QJT21703.1
WP_143292515.1
CBH20436.1
AOC97976.1
QJT34783.1
SJT86844.1
EPX00382.1
EZP90380.1
CAA5295183.1
CAA3803050.1
WP_115353904.1
WP_015231333.1
CRW41536.1
EYF35655.1
BAB93643.1
WP_085022305.1
SVH83950.1
VIH72736.1
WP_089560333.1
SCI33627.1
EUV57161.1
WP_117703420.1
EWB44930.1
CRU04058.1
WP_164866314.1
CAA4521318.1
CAA6206126.1
WP_029901718.1
EZR96171.1
ENC40757.1
WP_066188576.1
WP_082714985.1
WP_110952303.1
CSQ24241.1
AOL11810.1
WP_135049015.1
RGM13217.1
KAB4208512.1
VHX52367.1
VHW18273.1
WP_138699590.1
WP_161943092.1
WP_111634831.1
GDS10688.1
KAA5062299.1
WP_100040766.1
KAB4306322.1
EHH00214.1
WP_128133664.1
WP_172672521.1
WP_160097419.1
AHY00020.1
WP_137512829.1
VSQ72592.1
WP_149839026.1
VHQ07679.1
WP_183966741.1
WP_120010075.1
VFC23828.1
RJU13031.1
WP_167671953.1
KAA3813066.1
WP_134253160.1
WP_103878216.1
WP_148724968.1
VIN85684.1
sp|B6J256.1|RL16_COXB2
WP_124613049.1
KAA4992042.1
SYX43141.1
EOG79056.1
QJT34972.1
CUO09037.1
RDU50175.1
KAA2393496.1
CRU89981.1
CRS87134.1
WP_161498130.1
EJP27144.1
KAB3688401.1
CAA5876441.1
WP_002559879.1
CAA5804441.1
VHV80944.1
SQY11843.1
KAA4228389.1
WP_008777209.1
CRV99592.1
AOC99509.1
WP_170196280.1
WP_174673115.1
AOC99391.1
WP_157964144.1
VHP10572.1
VTZ96834.1
SRC57825.1
WP_138600726.1
KAA2582887.1
WP_135993972.1
ETS33472.1
KAB3648678.1
WP_184504660.1
SQJ98933.1
WP_076873062.1
WP_112375712.1
WP_083078953.1
WP_168775484.1
WP_080669836.1
WP_135171497.1
WP_123937886.1
WP_167854333.1
SRO39721.1
EVI13761.1
WP_165501830.1
WP_160168058.1
WP_044518333.1
WP_184215474.1
WP_062629807.1
SQI47298.1
WP_021674950.1
WP_103916223.1
QJT40585.1
CAB3657390.1
ETS31169.1
WP_065653307.1
KAB5256284.1
sp|B6J4V8.1|SYM_COXB1
VHW50817.1
WP_094962573.1
WP_077631807.1
KAA2506369.1
RHI41006.1
EWR36369.1
VPI77905.1
WP_130914551.1
PNO14396.1
WP_157826293.1
RCM76788.1
KAA4660843.1
VHP08252.1
EJS80152.1
ETS30560.1
QJT39822.1
WP_160009279.1
WP_146044028.1
WP_039004961.1
EQG49505.1
WP_151820894.1
CSI90743.1
PTS99872.1
WP_139856842.1
EVJ54987.1
VIN75922.1
VFH25499.1
CAA5130430.1
WP_011964845.1
SRW42040.1
WP_082676696.1
QJT20704.1
KAA2324729.1
WP_157752599.1
VUM01323.1
WP_171770060.1
WP_161947929.1
WP_144406662.1
WP_036790616.1
AAS49421.1
EVH10958.1
KDG63850.1
EZX44861.1
SJU19707.1
KAA4607226.1
WP_078702676.1
WP_087033589.1
KAB6590760.1
WP_161530613.1
SRU18418.1
WP_104382197.1
KAA2372918.1
VSG55985.1
SRS32544.1
BAH09974.1
CSH07392.1
QJT35816.1
WP_165648141.1
QJT25454.1
WP_124580124.1
WP_164728600.1
KHV43583.1
KAA2521569.1
KAA2665871.1
EQY95688.1
WP_163293421.1
KPZ56598.1
VII11458.1
WP_174616948.1
WP_111390939.1
KAA5308424.1
KLL94075.1
WP_147566412.1
QJT33507.1
CXV14752.1
WP_026776846.1
WP_168797369.1
ETS31422.1
WP_118299799.1
WP_157135842.1
ENZ52863.1
WP_114178833.1
WP_007834041.1
PTJ03192.1
KGJ71750.1
EWK43140.1
KAB3732509.1
VHZ85149.1
CAC7583423.1
WP_091209150.1
KLZ34488.1
WP_008781152.1
ESL65730.1
GBV19013.1
EQS43629.1
PUB26427.1
QJT37806.1
WP_040514349.1
KAB6548492.1
KAA2483564.1
SYX53330.1
QJT26846.1
WP_160315627.1
SJV91321.1
WP_156215291.1
WP_161226967.1
TRW21966.1
VHV40652.1
CXT55079.1
WP_179231150.1
WP_165443691.1
WP_149734621.1
WP_100810777.1
EVO74137.1
KAB6593335.1
KAA3976856.1
WP_036869272.1
EMX25108.1
WP_149567968.1
CAB3909506.1
RGX73700.1
QJT25061.1
WP_073781922.1
WP_163424458.1
EMZ17207.1
VXD06363.1
KAA3092677.1
RGV38368.1
SQQ93470.1
SMK31015.1
CSS18877.1
WP_099777352.1
SSP13490.1
CAA3914661.1
WP_169347783.1
WP_073816890.1
RHH22845.1
RLT72029.1
KAA4684617.1
VHX05653.1
ATA66053.1
KAA4643937.1
WP_115970886.1
OQP89558.1
WP_169777166.1
VIH74975.1
SFB79507.1
WP_139341942.1
AWF62159.1
sp|A9KBW2.1|ENGB_COXBN
KAA3759389.1
VHP24645.1
VIE18852.1
KAC62463.1
ETS32301.1
WP_088264485.1
EXV70980.1
WP_185776560.1
ALA60656.1
AOC99182.1
EFF23342.1
WP_172997905.1
CST66964.1
WP_026357587.1
WP_137263068.1
KDK51649.1
SHJ85663.1
QFT96057.1
VLB38650.1
QJT36180.1
WP_086943484.1
EUO30189.1
EYA71772.1
SVH55563.1
QJT37461.1
VIL56276.1
ENN38280.1
ANE83899.1
CDA65379.1
WP_151754139.1
KAB4846289.1
SJC38372.1
WP_180941903.1
KAA3748570.1
QJT21376.1
QJT33649.1
WP_081059984.1
VIC69973.1
WP_005251716.1
WP_177801068.1
WP_004903383.1
QJT41254.1
KZL90399.1
VHV32607.1
EYN84089.1
CAA5103090.1
WP_158577774.1
CAA5917062.1
KAA5315366.1
CAA5310093.1
WP_046308613.1
WP_165590183.1
RHH19813.1
KMG47068.1
WP_130275476.1
EVI02520.1
VIJ94651.1
CUP56346.1
EVP05311.1
QJT29348.1
CAC8209056.1
WP_004330739.1
WP_162753788.1
WP_147094837.1
VID97965.1
WP_148485220.1
VIG02540.1
EQP25252.1
RJV37293.1
OZW09583.1
QJT26103.1
WP_079117649.1
WP_142272935.1
WP_061595048.1
RGN40075.1
CSR14092.1
WP_116874156.1
CQH54977.1
QJT37245.1
QJT37167.1
WP_170069214.1
WP_131771851.1
AOD00897.1
pdb|6PIJ|F
WP_100356552.1
OVN66428.1
QJT24841.1
EVI30679.1
OJW00471.1
CBW38818.1
WP_093101149.1
VFE08576.1
AXJ55579.1
QJT23929.1
AOE47835.1
CRW28828.1
AOC98975.1
ENL45587.1
VID04029.1
ETS29409.1
EIY82489.1
AOD00034.1
KAA2740572.1
CRH08381.1
WP_137263964.1
KAA2720810.1
WP_139496831.1
TKC54188.1
WP_117475416.1
WP_142299032.1
EWS33415.1
SMH94777.1
WP_107663192.1
WP_028522887.1
KAB5331655.1
QDV87527.1
PCP68686.1
SJO85595.1
OAA84410.1
SRG78788.1
VHQ61348.1
WP_186054946.1
WP_162511294.1
WP_141713726.1
SMM78570.1
WP_010522867.1
WP_146762009.1
WP_035645588.1
WP_108737667.1
WP_019834428.1
WP_175527179.1
WP_040702484.1
VFB36865.1
CAC7736496.1
WP_107010997.1
QJT21216.1
WP_143352213.1
RYT28290.1
QJT21790.1
WP_120464390.1
TWV66461.1
WP_166021278.1
WP_104983058.1
SER90436.1
ENH31720.1
WP_173018840.1
QJT38815.1
WP_057457027.1
SJX11534.1
WP_142357070.1
WP_123899415.1
EOT91158.1
KAB3660129.1
EHD30599.1
WP_000165830.1
WP_082439641.1
EVK82761.1
SER56099.1
RGR26324.1
EPH17215.1
WP_179224763.1
VPF89195.1
TWI20318.1
WP_033049921.1
CRO41821.1
WP_173477358.1
CUQ33781.1
EEZ04541.1
EUJ77966.1
WP_087426302.1
WP_058037996.1
WP_143243063.1
EVK15211.1
WP_049038321.1
VRB61311.1
OOG19646.1
EMB67382.1
EOH29058.1
BAQ22133.1
EOE60088.1
WP_129733319.1
WP_049103889.1
WP_045899125.1
SLP37518.1
SMJ43735.1
WP_088185654.1
RYU04860.1
CAA5821887.1
WP_149008864.1
WP_005834182.1
AEI52033.1
OUG65783.1
EVF32882.1
CRT02898.1
EKU45043.1
AOD00578.1
WP_151038497.1
VHP44084.1
WP_101973212.1
TSE48391.1
CAC8917621.1
WP_079080294.1
WP_083755172.1
CYZ63821.1
WP_162223785.1
AGZ23127.1
RGV41012.1
KAA3952852.1
KAA4660422.1
VHT54217.1
SKG12528.1
WP_109701468.1
CAC5625646.1
WP_144038531.1
WP_023680031.1
WP_160187486.1
KAB4976258.1
WP_172335425.1
QJT39768.1
RAV98853.1
VFH18024.1
WP_140309942.1
WP_152461384.1
WP_031791356.1
KAF74713.1
WP_153785534.1
WP_142273348.1
EOK61336.1
SJR02463.1
SHJ03647.1
ETS31781.1
QJT35221.1
WP_181252159.1
QJT30926.1
ENJ05913.1
KAA4087670.1
WP_143147770.1
AWM66141.1
VHX12372.1
KAB4858426.1
KAA4342380.1
WP_125100921.1
CAA4037417.1
WP_149914018.1
WP_160308881.1
WP_153126784.1
CRV42457.1
CRU82368.1
VHE95475.1
PVX48192.1
AOD00689.1
KAA2982746.1
WP_185751443.1
WP_108830586.1
WP_031851521.1
WP_005101502.1
WP_065644817.1
VIE16684.1
SHY47679.1
CCO93822.1
WP_178891621.1
WP_143471956.1
QJT36495.1
RHF32248.1
STF28983.1
ETS32551.1
WP_050574908.1
QJT36249.1
WP_143071125.1
KAB4608373.1
VHP86561.1
KAB5125543.1
CXM60629.1
KAB3710357.1
EQR69883.1
BAH10002.1
KAB3708543.1
WP_132773208.1
AAS49437.2
ETS30699.1
EQJ62901.1
WP_073450205.1
EZX85848.1
OEK89329.1
WP_032538747.1
CAA4181432.1
WP_090372414.1
KRL47318.1
TQN52184.1
WP_071586721.1
WP_005814637.1
VHW42352.1
RHM50116.1
AEJ87197.1
QJT35313.1
WP_146136450.1
KJP15484.1
KAB6692211.1
VHS52832.1
VHR29577.1
SBE42132.1
CDL99540.1
CAC6020171.1
WP_183587171.1
WP_176710387.1
QJT25170.1
WP_051320412.1
SMI96832.1
ERJ70687.1
SPE83373.1
WP_056036175.1
CUP19437.1
AOC99467.1
EYO65511.1
WP_138928998.1
KAA3780807.1
BBL12515.1
pdb|6V9Q|C
RGZ64858.1
EUT72678.1
ARP45142.1
ETS31607.1
WP_127402634.1
WP_142325433.1
WP_077111408.1
VHR60214.1
VHS28424.1
WP_168006037.1
KAB3594470.1
VIM17930.1
AOC98279.1
SGS96147.1
sp|A3M960.2|RS4_ACIBT
EOS18873.1
KXB79815.1
EOI07090.1
WP_151980816.1
SMJ04206.1
SJP81171.1
KAB6687471.1
OZW61357.1
BAB93700.1
EFR54898.1
CSX14728.1
CAA6150402.1
SIA13465.1
QJT20884.1
EHF38396.1
KAA2527598.1
SKC03004.1
PTF44893.1
ETS29888.1
SUP62839.1
PNH24623.1
WP_161115014.1
WP_032409884.1
KEV11023.1
CRV30123.1
WP_096002396.1
VQP46035.1
VHS28806.1
ETS32552.1
CRT28915.1
RGQ28059.1
WP_142349748.1
ALN43416.1
EFG18619.1
ETS32208.1
SAN43825.1
WP_082030952.1
ALO29813.1
KAB3982691.1
CAC9299253.1
WP_175320075.1
QJT38349.1
WP_102834455.1
WP_019372064.1
EFI05245.1
WP_174028134.1
QJT38257.1
EYO47278.1
WP_178972601.1
WP_164043942.1
WP_155160385.1
WP_142363637.1
CRU11925.1
QJT30767.1
WP_129619113.1
WP_162174884.1
CQJ60424.1
OQK60383.1
WP_123865810.1
SMK80973.1
KKA00228.1
WP_121198826.1
EYB19797.1
WP_015294670.1
VHP92531.1
WP_115089996.1
VID63819.1
PTK44631.1
WP_139315740.1
VJV07632.1
WP_151951044.1
QJT36860.1
EUX08026.1
WP_136836105.1
pdb|5EVG|A
EKA91908.1
WP_117902369.1
WP_135729004.1
WP_047201548.1
WP_124533504.1
WP_138866502.1
QJT36422.1
WP_116903507.1
VHZ49538.1
CAA4724807.1
AFT71029.1
KKA00364.1
VPG06702.1
VGC26141.1
QJT41183.1
WP_117685404.1
WP_072961599.1
CRU32157.1
ETR48580.1
ENF17337.1
WP_064166197.1
WP_172137122.1
SRR98058.1
WP_141689217.1
SIB92264.1
WP_084231080.1
EJG96505.1
SVF82330.1
WP_152966853.1
WP_060476981.1
CRT02372.1
WP_146764549.1
VID97526.1
KAB6652930.1
WP_120503663.1
KAA4586544.1
WP_087208469.1
KAB88012.1
KAB4113737.1
KKA00396.1
WP_182462266.1
AOC99431.1
WP_166854212.1
WP_029510516.1
CUZ23307.1
CUJ45883.1
QJT28591.1
VIF94626.1
WP_062184681.1
QJT41540.1
RHB49504.1
CAA5460613.1
KME88437.1
EJV10131.1
WP_165420739.1
WP_117875628.1
KJZ99701.1
RPS91814.1
VUD38717.1
KMF69847.1
SBE00788.1
SRU09007.1
WP_181547575.1
CRU95995.1
WP_146707151.1
SMI78144.1
WP_097074635.1
WP_169230179.1
WP_172932119.1
AOD00941.1
EPW50911.1
VDL48331.1
QJT33895.1
VCU53777.1
QJT20967.1
CAA5308787.1
KME63904.1
VGP66759.1
WP_178312647.1
QJT39898.1
SRO90578.1
EWP57509.1
WP_142257119.1
WP_128592217.1
VFG15710.1
QJR99476.1
EVY07848.1
KAB3959203.1
WP_032682413.1
KAB1292265.1
WP_146687543.1
CSN43209.1
ENN19329.1
WP_032584193.1
VFD36082.1
EUI16015.1
KJZ98096.1
WP_172525839.1
COY06618.1
WP_072021878.1
VNW33196.1
VIG64419.1
CDY80141.1
ETS33444.1
QJT36310.1
WP_162145554.1
VPY47663.1
WP_106633824.1
WP_029710512.1
WP_128414649.1
VIE97577.1
VHI68488.1
KAB3605774.1
WP_161533302.1
WP_155382967.1
QJT26604.1
WP_141654736.1
TKT91001.1
SMN09402.1
QAV03859.1
CZK13714.1
ACD83580.1
QJT26369.1
WP_162842757.1
WP_093922285.1
VHT07350.1
VIH06813.1
SJF35512.1
QJT20476.1
WP_099045194.1
ETS29702.1
CPW34212.1
VFD10391.1
EVC10083.1
WP_123177574.1
WP_048447332.1
ETS33418.1
TGX83654.1
SLN92693.1
QJT31930.1
WP_143360111.1
WP_100027425.1
WP_141010346.1
WP_172483856.1
VFB68016.1
ETS29816.1
WP_083794098.1
PTL34273.1
WP_180048609.1
WP_041848822.1
WP_068856390.1
CSV89761.1
KAB4578234.1
VTM13299.1
EKZ75582.1
SJC00277.1
WP_072977335.1
BBN41008.1
WP_150855255.1
VHR16039.1
CYV48248.1
OFU78862.1
QJT33319.1
VMN45068.1
WP_136805024.1
VSJ04810.1
VHT48683.1
KAB4558117.1
ETS32242.1
WP_070138221.1
KAA3190482.1
WP_170314732.1
AAD40339.1
KAB4965334.1
WP_113143481.1
WP_174140389.1
AOD01905.1
SIN96841.1
SQB36256.1
WP_173202370.1
KAA3744726.1
WP_068190928.1
EPN95848.1
QJT28804.1
VHP95146.1
SJB31101.1
EUK43549.1
WP_124983951.1
WP_046247044.1
ROS95094.1
WP_118086846.1
SMM08974.1
WP_033223538.1
WP_165765554.1
WP_158868913.1
KAA3960462.1
EFI47404.1
KJZ98248.1
QJT40926.1
VIE17499.1
QJT27501.1
WP_142353050.1
GBS23368.1
AAS49430.1
CAC6700430.1
KAA4027034.1
QJT40464.1
WP_026345627.1
EVR03307.1
WP_160803390.1
ETS32569.1
WP_181733307.1
RJU76858.1
WP_051882784.1
WP_173028038.1
VQB46511.1
CRO64791.1
WP_172874591.1
WP_165541464.1
WP_142956208.1
SRU69817.1
WP_151855814.1
WP_141666951.1
WP_165853910.1
EYE63894.1
KAA3093955.1
VJI76638.1
CAA5053154.1
GAD07257.1
SAB53237.1
SMM14583.1
WP_003458789.1
WP_174846728.1
WP_077094970.1
WP_135994011.1
WP_154643027.1
WP_124030610.1
WP_054185941.1
WP_143198564.1
WP_140314127.1
CZR79716.1
CCS56592.1
KAA2960016.1
CDL97535.1
VIN88682.1
WP_150532726.1
QJT27294.1
SBE62731.1
WP_158491825.1
QJT21232.1
OQB60063.1
CUO39093.1
WP_049038328.1
WP_065575356.1
WP_040315678.1
VIK64076.1
CSU91436.1
AUV57944.1
WP_170905802.1
WP_161554369.1
PWB05422.1
SRH08447.1
WP_032312559.1
PSA38110.1
WP_045177826.1
WP_057978966.1
WP_119230394.1
QJT32190.1
AWM66272.1
ELB73489.1
WP_137451677.1
WP_095752292.1
AOD01963.1
WP_142838262.1
WP_004314857.1
WP_141685815.1
WP_146629926.1
CCF05260.1
PDP80373.1
EMU07176.1
VIA77523.1
QJT20788.1
WP_161129821.1
EWQ25434.1
WP_049142875.1
VIF37488.1
RGM47684.1
SJI71217.1
WP_062406616.1
WP_153510779.1
WP_140412140.1
VLS95766.1
AZB23375.1
ETS30007.1
VHV80299.1
WP_024190901.1
AML75018.1
WP_024179619.1
KAB4140862.1
KAA4798524.1
WP_125423234.1
KAE07611.1
VHU98698.1
OUL07339.1
EWW04340.1
WP_039197170.1
WP_126379942.1
VHQ61070.1
WP_060552021.1
VAL33542.1
VHV32872.1
WP_092472742.1
KAA5368817.1
EIY55999.1
WP_082855538.1
SFK07657.1
SMI97261.1
KAA4772759.1
TXI81574.1
RHI70289.1
VFS50973.1
VIE34841.1
SMI85629.1
EZY45942.1
KAB1296234.1
OAA91218.1
AOD00769.1
QIQ16039.1
EYO45992.1
VID95955.1
EVS58480.1
KEV85333.1
WP_148101730.1
WP_145994477.1
WP_118061677.1
WP_051173364.1
WP_180947512.1
PAM94628.1
BAC41677.1
WP_143757635.1
WP_150292021.1
WP_154668713.1
WP_144080820.1
WP_094132308.1
WP_133362599.1
VHP71311.1
WP_143096109.1
VIE48853.1
WP_100015736.1
KAB6633011.1
GBF17664.1
EHQ44309.1
CWY89715.1
WP_141248572.1
WP_115061742.1
KZE91860.1
CRU32144.1
CFV52723.1
PWJ96056.1
QCQ31747.1
KAB4073021.1
KAB6622548.1
VHP24452.1
WP_134096226.1
SJV83457.1
SWK81755.1
CRT90070.1
KAA5385811.1
CAA4632363.1
WP_055256543.1
VIG41654.1
WP_029718985.1
WP_139927283.1
CAA5713412.1
AAF70015.1
KAB4858425.1
KAA4162760.1
CAA3941739.1
KKA00268.1
VGQ63759.1
VHP56699.1
KAA4050641.1
VSM01378.1
WP_143699392.1
WP_146206795.1
STP43340.1
CTD03942.1
KAA3066768.1
BBE16136.1
KAB4862145.1
WP_118079514.1
WP_092932084.1
WP_016649199.1
SRO37573.1
EWY28340.1
KAA4389248.1
WP_004309966.1
EWP92037.1
RHI38348.1
KAB4724714.1
VIF68306.1
QJT22898.1
WP_075723974.1
WP_086883468.1
WP_160193408.1
KAB4927511.1
WP_121171533.1
EQV74916.1
VFD46668.1
WP_172717473.1
KAA4589566.1
CRU29975.1
GBU73887.1
VHV72533.1
WP_162931257.1
QJT34654.1
KAA2722943.1
KAA2684050.1
KAA4269487.1
QJT40701.1
RHL87767.1
VNO36977.1
AOD01945.1
WP_173263245.1
WP_168946256.1
WP_125872691.1
QDM10726.1
VPU10710.1
OWP34375.1
QJT41507.1
VID93611.1
WP_142960097.1
SMK51313.1
KAA5365842.1
WP_052725077.1
WP_119902920.1
CKH97055.1
WP_143019336.1
APC73011.1
WP_126014050.1
WP_099874909.1
WP_007850660.1
EOB28897.1
TWV55970.1
WP_180103419.1
KAA3826841.1
EUK01706.1
WP_125103927.1
WP_110502045.1
EHJ41749.1
WP_151838630.1
KAA2363906.1
CXK61859.1
SIL23212.1
QJT30302.1
CXN21055.1
WP_118364372.1
VIK19764.1
SMM02554.1
WP_149008414.1
WP_107626313.1
EYR32378.1
KAB1331309.1
WP_081436787.1
EWD40979.1
WP_185937813.1
VAG84183.1
SCJ20334.1
VHY50386.1
EVQ35348.1
VHZ80189.1
VTS99783.1
WP_158075164.1
CAA6552573.1
QJT22256.1
VHR60228.1
EFI37375.1
WP_132831108.1
KAB6622554.1
SJO45377.1
QJT32292.1
SUV38918.1
KEX37731.1
WP_137486191.1
WP_078158387.1
KAA4188337.1
EUE30347.1
WP_162257036.1
QJT36211.1
EUG73700.1
KAB3900596.1
WP_141419130.1
WP_178286531.1
KAB3606671.1
RPK71520.1
VHU59042.1
KAA2338698.1
WP_185214066.1
STQ32860.1
EOH09140.1
QJT31540.1
WP_116679274.1
WP_145038373.1
WP_183035628.1
VGU54151.1
VDA78328.1
AZA63112.1
CUO54921.1
VFC47590.1
CSS03877.1
VGQ43418.1
GAD08412.1
WP_072984248.1
KMD50901.1
WP_046183574.1
EHE55325.1
WP_039055286.1
WP_031953762.1
WP_088159425.1
EWQ58986.1
WP_032001147.1
WP_143099835.1
CAB3684239.1
KAA4642091.1
WP_150723567.1
WP_133049481.1
EXZ90126.1
sp|A3M1A8.2|AMPA_ACIBT
KJZ99909.1
WP_037586018.1
WP_141195588.1
WP_136301129.1
WP_079524526.1
CEN69481.1
WP_092989649.1
KAA2632309.1
AWX08110.1
KAF65301.1
WP_007957610.1
SFN43213.1
KDH60504.1
QJT30525.1
GBS28337.1
VQH98151.1
ESL29616.1
QJT26514.1
WP_129880546.1
SAO40683.1
ADI61867.1
AOC99116.1
KKA00354.1
WP_046125348.1
KTW74807.1
WP_088464181.1
WP_037404913.1
VIH23693.1
QJT41529.1
TGX97541.1
SJL30666.1
EUZ69056.1
CTT49945.1
QJT40114.1
WP_135172928.1
WP_174323086.1
WP_088841362.1
WP_036098161.1
VIH88333.1
SJW05247.1
WP_146221941.1
KAA4139809.1
ATN48400.1
CRO36240.1
WP_143036658.1
ROT05172.1
KAA5180780.1
VHY21760.1
VFH35709.1
SLQ41388.1
WP_158696412.1
ATV53009.1
STP95236.1
VHS28007.1
SQF43291.1
WP_028875588.1
OTP24401.1
VIG74718.1
VGQ70116.1
QJT39187.1
WP_159438743.1
WP_115000202.1
SVM41758.1
RHI70322.1
KAB6260665.1
SIN44172.1
WP_150711735.1
ETS30693.1
WP_152165262.1
WP_018622167.1
CZR86243.1
ANS15266.1
QJT25972.1
ALK82730.1
QJT23333.1
WP_152867917.1
EUK10831.1
EOM01583.1
WP_061264774.1
ETT85620.1
KAB28027.1
VCY43416.1
WP_185769199.1
RHC23248.1
EUD57021.1
WP_112845322.1
EZT01821.1
KAA4033967.1
QJR68752.1
KAB6420419.1
KJJ65394.1
WP_154960829.1
GFI26732.1
CAA3941599.1
WP_100971198.1
WP_059189356.1
WP_157486214.1
WP_078358334.1
WP_172999048.1
EUU69066.1
SBE85719.1
WP_166151436.1
CAC8085375.1
WP_143523369.1
WP_120080289.1
RHO69356.1
VHU96683.1
WP_161496187.1
KAB3692050.1
EVR34413.1
VHP40733.1
SRJ58050.1
QJT32209.1
QJT25194.1
VOI37521.1
SPT41080.1
CYC37279.1
VGV60687.1
WP_169310956.1
WP_148089370.1
WP_003463678.1
WP_028901150.1
VIJ22700.1
VFF34254.1
CSV96641.1
THG67235.1
EOI70744.1
VIB26593.1
SJU12650.1
WP_159162595.1
VTS26558.1
CRQ98519.1
KAB6229370.1
EVM06845.1
KAB5324789.1
WP_025277657.1
CRU99020.1
PWB07220.1
WP_129219645.1
WP_170994849.1
VFD94980.1
OUT25384.1
SJL26073.1
WP_026667580.1
EYP28325.1
WP_073294502.1
WP_163656366.1
KAA3133337.1
SCY74822.1
CAA5119280.1
WP_170064139.1
WP_084459931.1
TFU49749.1
KAB3966691.1
KJZ99642.1
SJO50208.1
QJT34226.1
EOE60072.1
WP_172482795.1
CAA6172086.1
WP_007924468.1
WP_135830890.1
WP_178645061.1
WP_149914426.1
KAA2395301.1
VHZ88366.1
CQY80301.1
WP_159274054.1
WP_072643686.1
EWM80894.1
WP_139836589.1
QDT05827.1
WP_017728564.1
WP_078725579.1
QJT28043.1
KAB1307227.1
WP_072998031.1
CAC8796625.1
AAL59728.1
WP_003585816.1
CAA6019859.1
KAA3076848.1
CAA3994975.1
VIE65516.1
CAA4725128.1
KAA3844841.1
VGS16854.1
EET99800.1
CTA67757.1
KAB6587755.1
WP_055300587.1
WP_181719754.1
QJT35529.1
PTY68558.1
WP_165927554.1
WP_139337385.1
WP_157093676.1
ENJ90568.1
WP_160370897.1
VIF38065.1
WP_147172100.1
EOJ87580.1
VIL60080.1
RSI06770.1
KAB4342977.1
WP_083250332.1
WP_161970300.1
EJR41809.1
WP_186015265.1
QLI60431.1
WP_143471880.1
WP_130081685.1
EVL01186.1
KAA2723572.1
CAA6017363.1
CSH30529.1
KMX32337.1
ETS32041.1
GBY74094.1
OFV69164.1
QJT31980.1
WP_078069090.1
KAB6615623.1
CAA4492206.1
RGX68980.1
CXL34462.1
WP_164975205.1
CAC6805248.1
CAA4944681.1
WP_027326200.1
EMY99850.1
EOK89943.1
WP_182355234.1
WP_029718790.1
KAA4776837.1
VIL64139.1
WP_153079136.1
KVJ21107.1
EUI76853.1
WP_172977609.1
RIB35030.1
CAA6041510.1
KAA2682974.1
WP_146039140.1
SHG39486.1
QJT30120.1
KAA2950916.1
CTQ14351.1
WP_143553756.1
CRS29683.1
WP_056768382.1
RYY89464.1
SJD12179.1
WP_146222915.1
APA97504.1
WP_146027432.1
WP_007851775.1
KAB5054167.1
KAA3013947.1
WP_146288407.1
ASL12400.1
CXO35385.1
KHX26995.1
WP_176529007.1
SLS08473.1
QJT21520.1
VAL51014.1
VIK46887.1
EPH44257.1
CAA4558387.1
KAA5222958.1
VII69151.1
SJC55620.1
EPV74894.1
WP_118977026.1
WP_145994939.1
EQI50081.1
SAU40114.1
VHY67453.1
CXC69985.1
WP_168954950.1
VIM65829.1
QJT28465.1
WP_168404112.1
ENL27581.1
EIY22832.1
KAA4249377.1
ASU05925.1
CAA4699747.1
VIC89595.1
EVF21781.1
QJT31212.1
WP_165129727.1
WP_051393346.1
KAB6390469.1
SAK58423.1
WP_137461023.1
ALF35324.1
CSG60150.1
EWV95685.1
WP_060774118.1
QDM09154.1
CYX45372.1
WP_029326908.1
WP_165266728.1
WP_146657206.1
WP_148112242.1
WP_129330105.1
KAA2855549.1
QJT21906.1
CAA5909469.1
KAB4076069.1
WP_139665122.1
CAA6251929.1
CAC8584522.1
SMK70075.1
WP_039133067.1
VFH24062.1
WP_058224352.1
CAA6001660.1
KAK44995.1
VSY68244.1
QJT27379.1
WP_136277608.1
KAG97344.1
CAC5635649.1
WP_151922499.1
TWV02826.1
RTE54247.1
OKN80106.1
WP_078792387.1
EHU33610.1
QJT33027.1
WP_083461448.1
WP_121737435.1
KGH46835.1
VFG22745.1
RGX93985.1
WP_143793673.1
EZR76806.1
WP_003914251.1
WP_118445500.1
WP_131005354.1
KAA3772839.1
RHN14387.1
VHU13562.1
WP_146084220.1
AOD01994.1
KAB6340629.1
QJT33458.1
WP_036867414.1
WP_147947597.1
WP_168991610.1
SLH12297.1
EXP44408.1
SAO69297.1
VOG41352.1
KAB6713890.1
EFI11916.1
CKL22410.1
KAA2527596.1
QJT41345.1
SJS74110.1
RHA95321.1
WP_083847068.1
CAA6220063.1
VHV15767.1
PCV23354.1
CYA38828.1
VGQ35372.1
VHS29486.1
KAB5216373.1
ENK28507.1
QJT35702.1
CAC6289113.1
BAX30815.1
KAA3905506.1
WP_098084641.1
KAA5154653.1
RYT82489.1
ETS29239.1
ETS30542.1
RGM43052.1
WP_165050271.1
RGV99378.1
CAA5134787.1
KAB3721684.1
CCU39953.1
CZW40287.1
CCL31038.1
WP_110177133.1
VHX36971.1
EOH15532.1
CBA30117.1
SPD90648.1
WP_167753883.1
PLK43934.1
WP_080642299.1
WP_077251620.1
VVT24862.1
QJT36655.1
CAD0218335.1
WP_073294361.1
WP_031955110.1
OFS53924.1
KAA3076907.1
AOC99359.1
WP_021992115.1
WP_164194832.1
WP_016558962.1
RHF59429.1
WP_141756918.1
OQC60206.1
GAE84117.1
CAA6406726.1
SRN86389.1
WP_004404286.1
WP_123486138.1
SUB89590.1
QJT22329.1
AOD00767.1
WP_047478814.1
KAB4009289.1
SJW41239.1
KAA36520.1
WP_159108973.1
CRW21521.1
WP_026692074.1
VFG16312.1
OFG79076.1
RGJ07770.1
WP_169778362.1
WP_128277154.1
EYA78650.1
WP_118242891.1
KAB5125545.1
KAA5127729.1
WP_182083338.1
WP_094932055.1
KAA2485877.1
SWB62104.1
EUP19746.1
WP_097356142.1
WP_117899532.1
WP_117853333.1
CAC7750307.1
VHS61946.1
RXE62143.1
SMM72002.1
WP_131725236.1
EFH88114.1
SJX20174.1
CSZ59756.1
EWK26842.1
WP_184249288.1
VHD33596.1
KAF2394294.1
VHO37712.1
KMA23615.1
ETI84788.1
QJT31005.1
WP_144030539.1
WP_158933163.1
WP_094988478.1
EYP87509.1
VHT48495.1
QJT23104.1
KAB6284876.1
SRX46940.1
KAA2659983.1
KKA00041.1
WP_091155465.1
WP_022620523.1
KAB5301933.1
WP_182537320.1
WP_166101269.1
CZW27144.1
VII17165.1
CMU39252.1
SOZ83086.1
CAA6469743.1
EZX81774.1
WP_171015627.1
QJT27977.1
KAB4587833.1
WP_146707435.1
CSY43771.1
WP_020508262.1
GFP76493.1
RGD26767.1
QJT38835.1
CAA5000570.1
WP_174334117.1
WP_046127289.1
KAA2829059.1
SXS70060.1
CAA6068876.1
WP_180531698.1
WP_123920716.1
KAB4362150.1
QJT30678.1
WP_099934981.1
WP_118292290.1
SRQ09057.1
KAA2983263.1
RKA14203.1
RGS59845.1
QJT39804.1
WP_093798175.1
OFG94160.1
CAA5537219.1
KJZ98207.1
QJT25772.1
WP_052604703.1
VHP95170.1
RGY82939.1
QJT26466.1
KXT34013.1
SMI77667.1
WP_170228302.1
VGK31922.1
WP_019104966.1
AUR50312.1
KAA2945686.1
KAA2565162.1
EZZ00893.1
QJT21135.1
VIB66652.1
QJT30463.1
ETS92733.1
WP_117344883.1
KAA4184910.1
KAA2860618.1
VFZ95230.1
ENA08431.1
WP_179384915.1
WP_139485255.1
WP_013691751.1
WP_153439394.1
CAA4725052.1
WP_021517684.1
KDH22170.1
WP_165180915.1
AZA93007.1
VGQ62739.1
EXD35466.1
QBQ68253.1
RDY58596.1
SJL30906.1
KDJ44321.1
WP_182429388.1
QJT26578.1
VIC58939.1
WP_170099681.1
CBL02537.1
CUO91031.1
KAA2464614.1
TDQ73803.1
WP_139188628.1
WP_078208599.1
WP_136010176.1
SRC39333.1
QJT22647.1
KAB3772585.1
QJT36417.1
ENJ82248.1
WP_074730192.1
EVM89617.1
AOD02204.1
WP_118170964.1
WP_113405945.1
KAA2841490.1
KAB1312948.1
WP_116942418.1
KQB73457.1
WP_146129788.1
EEO45117.1
WP_091170458.1
KAB6312670.1
EUF03734.1
WP_045003378.1
VHP44249.1
TSJ39710.1
TCO87911.1
KMO82140.1
WP_143090201.1
WP_026712937.1
CAC8808966.1
CRU43134.1
WP_176038794.1
KAB6464924.1
WP_002571011.1
WP_139942829.1
WP_139062097.1
QJR67580.1
EOS05584.1
WP_098597601.1
WP_098814827.1
SMK33787.1
WP_161269370.1
WP_018749274.1
KAA4135777.1
QJT41269.1
SMG23181.1
WP_048252203.1
ELB35701.1
WP_000165082.1
RGE78356.1
KAA2637628.1
VGQ30566.1
EYB19800.1
WP_184366652.1
WP_117589715.1
WP_075470973.1
QJT30783.1
RKU70893.1
WP_155081889.1
SRS11921.1
WP_117224597.1
CSV67464.1
QJT39665.1
WP_143449562.1
QJT25677.1
WP_074434132.1
CRT10283.1
SJW66425.1
SJP38719.1
WP_112938092.1
WP_036065347.1
WP_120230665.1
WP_117741522.1
CAA6230774.1
OKL75594.1
KAB6643929.1
VHQ52617.1
AGT63292.1
OAA90439.1
WP_141671000.1
CAA6588934.1
KAB3834744.1
CNH47605.1
CAA6508606.1
VHY44181.1
SLU28681.1
WP_007885061.1
WP_088816681.1
KAB3929255.1
CRW12573.1
KAB3645283.1
ARE27694.1
CRV16759.1
sp|B6J245.1|RL30_COXB2
sp|A9KCT0.1|PYRF_COXBN
sp|B6J1Q4.1|PANC_COXB2
WP_162252462.1
SBA94866.1
CRS32997.1
VIL04998.1
QJT33946.1
VPX96724.1
KAB3674133.1
ERP04626.1
KAA2978430.1
WP_002570986.1
WP_146450375.1
RBT39778.1
QJT34499.1
WP_178286533.1
WP_142174948.1
WP_162083380.1
SJN84789.1
WP_110943456.1
WP_144873611.1
EOH04911.1
ENN11677.1
CBE07574.1
TMI63042.1
CXI24047.1
WP_053343315.1
WP_173880805.1
WP_162047968.1
SWX27091.1
WP_163400787.1
EJU25352.1
QJT23511.1
AOD00167.1
WP_184224498.1
WP_161394769.1
VHR89739.1
SJZ85358.1
WP_100020891.1
VIF59537.1
CRT78172.1
CAA6132498.1
SML17877.1
QJT36285.1
CXF07683.1
RXE64759.1
AOD00881.1
QHL94772.1
WP_034019667.1
WP_124966917.1
WP_176937191.1
EUW17449.1
QJT22713.1
VUX14411.1
WP_166248845.1
WP_108213098.1
VUX29971.1
WP_077353342.1
VHO60415.1
WP_154960916.1
CYU67848.1
WP_022621596.1
WP_164840662.1
WP_155952193.1
WP_182597448.1
QJT38327.1
WP_139589454.1
WP_032472009.1
WP_088439490.1
WP_084625170.1
RYY52676.1
WP_155712972.1
OOG19648.1
WP_031852366.1
TQM21723.1
WP_053239218.1
VLQ21001.1
CAA5134812.1
TGY55571.1
EUZ30864.1
WP_161409968.1
KLW05723.1
VFC82640.1
TAE39247.1
OJV76364.1
CRQ11399.1
SJW09785.1
KAB6461978.1
SAO49858.1
WP_125239963.1
WP_145723430.1
WP_173001119.1
WP_010336424.1
CAA4424577.1
EGC86988.1
VIN58405.1
ETS29740.1
CBK83800.1
COJ55384.1
SRZ62328.1
CAA5358240.1
WP_050004288.1
AOC99189.1
CRS92825.1
QJT35399.1
EEK97362.1
CRU03111.1
ALF35386.1
WP_151858043.1
CRV23200.1
WP_176639254.1
KAA3013948.1
WP_154217292.1
QJT36504.1
QJT27848.1
EWS30136.1
WP_045899133.1
WP_032939907.1
SKP24062.1
WP_061354831.1
VJP71067.1
WP_020210355.1
KAF0143152.1
QJT39162.1
WP_150857969.1
WP_170894658.1
EHF39959.1
RGY95835.1
CAA5059082.1
SKN35462.1
WP_142423165.1
RYD89762.1
WP_109313306.1
QJT34526.1
WP_162099319.1
WP_161709997.1
CRX85900.1
AOC98704.1
WP_016997996.1
KAA3799542.1
VFG26079.1
QJT27449.1
QJT22427.1
WP_146753245.1
WP_110329641.1
WP_100034124.1
CAA5135919.1
WP_145982881.1
WP_017376276.1
ETS32990.1
VHR28373.1
EVD10597.1
GAE18094.1
KAA4258542.1
WP_000363850.1
CPR73731.1
PYF71420.1
PAI94036.1
EUD59092.1
QJT40320.1
CTB16480.1
VLS24988.1
QJT25332.1
KLZ88592.1
KAB5243024.1
EUH99693.1
EOI73969.1
WP_060941329.1
WP_150046136.1
WP_162778407.1
ETS31537.1
VIN61058.1
WP_181378278.1
WP_000493600.1
EOK45576.1
KAB4962459.1
VIB13392.1
SKZ23132.1
RHE56560.1
CAA5241232.1
OJU54030.1
WP_152951825.1
VCF88054.1
WP_145754823.1
OUI25036.1
KMG22093.1
EQU97555.1
WP_143445947.1
WP_031267620.1
WP_108838571.1
CAA6079795.1
SWF67667.1
EYR56402.1
WP_089622022.1
WP_124966821.1
VHO77069.1
EOG60292.1
WP_047894440.1
WP_051672013.1
CAA4083853.1
RMO97017.1
CRV40027.1
WP_166671920.1
WP_149161932.1
CVX49316.1
CAC8052443.1
WP_052187016.1
SJW29277.1
CHZ62331.1
sp|P21236.1|ERM_STREE
WP_116111960.1
WP_159216038.1
WP_106345017.1
OUG34244.1
KAB4265747.1
VID60219.1
SAM53803.1
EXZ55055.1
SJO68540.1
KDV76462.1
TQJ54526.1
WP_161948071.1
sp|A3M3E9.2|URED_ACIBT
CAA5742766.1
WP_161222402.1
KDF96040.1
VHV35950.1
VIX33552.1
KAB5188936.1
WP_180473128.1
ANY90633.1
EYV85920.1
WP_132478630.1
WP_176856083.1
WP_173247550.1
QJT24112.1
ERJ81527.1
WP_123205243.1
WP_109708054.1
WP_111789039.1
WP_153572789.1
WP_072279970.1
QJT31768.1
WP_097745713.1
VHU72497.1
SFA58469.1
ETS30040.1
QJT32097.1
PSM86499.1
VII14480.1
VIC43474.1
WP_038508136.1
KAA2820227.1
KAA5323104.1
QJT33745.1
KAA2613590.1
CAA5731963.1
WP_054249032.1
KAB1333405.1
RHI87861.1
QJT25816.1
WP_172620817.1
WP_018106085.1
VFH31853.1
WP_183238690.1
WP_052552268.1
WP_162150055.1
VHP24628.1
WP_183079164.1
WP_174239289.1
SKX66064.1
WP_117873777.1
AMJ37943.1
EOI25289.1
OKZ18357.1
EXY28292.1
WP_167027391.1
WP_035073789.1
EWN28991.1
WP_014479904.1
VPB80169.1
WP_039133073.1
KAA4894087.1
QJT20892.1
WP_183040790.1
VQC31734.1
WP_050884658.1
SXU62007.1
WP_091179263.1
KAA2937345.1
KAA4053569.1
SAO03241.1
VFE44036.1
WP_155806885.1
VMP05610.1
SAY87253.1
EFV18417.1
KAB4920896.1
WP_111416941.1
KAB3674130.1
WP_059285758.1
WP_158698163.1
PMQ03469.1
CAA6474655.1
WP_173439219.1
WP_082410662.1
WP_115472993.1
WP_150821486.1
VCX88942.1
WP_061653083.1
KAA4362987.1
WP_111264920.1
OZC20160.1
SYP76108.1
WP_024208486.1
WP_168254660.1
WP_139186175.1
SLH57683.1
KJV80035.1
VIH43422.1
WP_182476388.1
WP_162877442.1
SAW11527.1
WP_133059265.1
SCB70433.1
WP_138279345.1
WP_083877373.1
CAA3845254.1
WP_129927902.1
KAA5400516.1
WP_120466115.1
CAA5347102.1
WP_078427721.1
WP_108875634.1
VIN10095.1
SHR58261.1
WP_083805586.1
KMW77994.1
WP_144807752.1
WP_143284069.1
WP_176812855.1
RGH98567.1
WP_167852910.1
CZR83118.1
WP_155930638.1
EOF19135.1
WP_142360571.1
WP_114476847.1
KNY12986.1
EEU49127.1
EYQ14645.1
QJT25917.1
WP_160405719.1
KKA00676.1
WP_183234017.1
EZX43286.1
WP_147475524.1
KAA4060324.1
VIE47262.1
WP_179211823.1
WP_146251157.1
CZY76812.1
KAB6632969.1
EZU91584.1
RGQ38244.1
WP_059441772.1
WP_121773791.1
WP_166657826.1
WP_082068313.1
SXI90405.1
ABP57284.1
WP_050613193.1
RGK80397.1
EYO94741.1
QJT34883.1
WP_136173721.1
EQH52115.1
KAB6528926.1
CAC6686383.1
SYO68107.1
CSF62449.1
OOL79701.1
WP_164893122.1
WP_078624119.1
QJT30106.1
KAB1310201.1
OQC13175.1
GCV38606.1
RRD92480.1
EOG21276.1
OCJ75965.1
EEK16786.1
KAB6640533.1
EWP62501.1
CAA5483378.1
WP_146054077.1
VGQ78429.1
EKL38852.1
QJT38360.1
WP_109415657.1
WP_081261582.1
WP_054671772.1
WP_028497324.1
WP_146603673.1
PAF58631.1
RGT26103.1
WP_182432022.1
WP_128869327.1
WP_149016930.1
CAA6578742.1
KAA2794851.1
AOC99966.1
WP_167389523.1
KAA2827204.1
VEH33497.1
QJT20583.1
VIC12327.1
EXY17698.1
VPX82342.1
VHW40833.1
WP_165215968.1
WP_100263223.1
VOH49155.1
KAA5473223.1
CRT75915.1
VHM43772.1
WP_159093187.1
AOD02303.1
CRU45517.1
QJT34435.1
EWN87623.1
WP_140425969.1
BAC41689.1
DAC75082.1
CAA6582788.1
SLV34539.1
WP_146100316.1
WP_115289936.1
AYM51024.1
KAA5282453.1
RHA83518.1
WP_036857590.1
OJV15877.1
WP_172930013.1
QJT37263.1
OKN10933.1
KAB3706442.1
WP_127127946.1
WP_154562629.1
WP_143005126.1
RBT60347.1
VZO39510.1
VHT46896.1
PDR00927.1
VHS77914.1
WP_111774196.1
SJV03211.1
CAC7340789.1
KAA4324043.1
KAA3082305.1
QJT21611.1
RBT66508.1
KAA2632251.1
EDS13814.1
WP_005829888.1
KAB4418109.1
WP_107643467.1
WP_117704009.1
CAA6444220.1
WP_130231960.1
KAB6357418.1
VUX00494.1
ARV71052.1
WP_042999617.1
SVG83111.1
KAB4026272.1
KAA4792766.1
KAF64879.1
KKA00625.1
EVT28958.1
SMK35950.1
CYW21509.1
CQA12022.1
WP_180216416.1
QJT40430.1
CAA5709417.1
KAA2998195.1
QJT35391.1
QJT24185.1
WP_161945763.1
KAA2511225.1
WP_159677213.1
EOG92668.1
WP_133389750.1
KAA4317359.1
EWR10495.1
WP_139357392.1
SRI10314.1
EUR06887.1
VLF00626.1
EOK76484.1
VIE00751.1
KGQ23149.1
WP_106154377.1
KMB59572.1
KAB4419658.1
WP_111067545.1
WP_047709411.1
WP_136872619.1
WP_099136795.1
TAF82249.1
CAA5136841.1
WP_118440587.1
WP_152766841.1
KAB3570080.1
WP_071637288.1
RKC99800.1
SNV49363.1
CBW20845.1
EQH33002.1
GER97228.1
SMM76695.1
WP_167753786.1
KAB5310969.1
QJT40559.1
CAC7931340.1
WP_046133190.1
SQG67563.1
KAB3650069.1
ASK40543.1
KAA4194729.1
AOD01013.1
KMV81863.1
WP_066552878.1
KMB93200.1
SKS48382.1
WP_008823909.1
CAA5724175.1
VHR40362.1
EXY76476.1
ETS29576.1
CAA4116623.1
QJT24900.1
WP_013685374.1
WP_181540469.1
WP_166267944.1
CUO48751.1
EUM47073.1
EPB11808.1
SQV39873.1
VUW99920.1
ORN70369.1
EUT49690.1
WP_130202198.1
VQK60596.1
EWI30185.1
SAL88719.1
EOU39203.1
WP_049159503.1
WP_148906211.1
KAA3701518.1
VHT59594.1
SRX35772.1
KAB2146168.1
WP_166790024.1
VHR67402.1
WP_119193964.1
WP_039423314.1
KAA2640881.1
EWO35992.1
WP_151427419.1
BBM44712.1
WP_179854669.1
OJG81615.1
CAA4375403.1
WP_074491342.1
EWM79535.1
WP_161946817.1
WP_174153360.1
CVN60337.1
ANI90783.1
QJT34087.1
WP_143533444.1
KJV71669.1
KLZ26258.1
SJV39844.1
WP_129798315.1
WP_080717618.1
QJT29743.1
TXD87180.1
CRT09128.1
KDS16367.1
VIK17807.1
AGL47526.1
WP_143525258.1
VNC79512.1
VHV10842.1
SFO36050.1
SMK01872.1
CDM06711.1
WP_060510742.1
WP_026622558.1
KZK44167.1
RJW88003.1
WP_007541575.1
WP_086787959.1
EPR95640.1
RGN38494.1
VOL14849.1
WP_139369707.1
WP_121967257.1
KAA4296744.1
WP_150852585.1
WP_109542623.1
TDD97846.1
WP_163537384.1
AOC98148.1
SOZ64917.1
WP_020090426.1
SPD96713.1
WP_117795745.1
VHU37013.1
WP_119408001.1
CAA6172071.1
EWK40757.1
EKN16722.1
KAB3591248.1
VKW08563.1
CAA5988982.1
VFC18177.1
CAA6161342.1
ETS33467.1
QJT25311.1
VHT25765.1
CRT66539.1
QJT35800.1
KAB4337854.1
KAB6497848.1
OUF44374.1
SJW22350.1
KAA3130319.1
QJT22993.1
QJT22220.1
WP_008772006.1
KAB3601911.1
EXY43549.1
QJT21982.1
AOC98077.1
QJT25165.1
EFI47481.1
VEE83589.1
EZP59423.1
SQP34181.1
OJZ42017.1
SAM54880.1
ELB79409.1
ELA96638.1
WP_158929164.1
WP_014322030.1
EVK19994.1
WP_181418248.1
WP_101536872.1
WP_142917669.1
SJV94755.1
KAA2445187.1
KAA5404073.1
CAA6207341.1
EWQ68693.1
PYF62690.1
VOJ45487.1
WP_163586707.1
VHD57575.1
RNA62933.1
PLS58829.1
KAA3694269.1
WP_143795336.1
WP_054943723.1
WP_158497713.1
EUL20796.1
KAA5275466.1
VIM20683.1
CMT52884.1
AOD01140.1
WP_103034747.1
AGU76679.1
WP_157568857.1
VIK10121.1
VIH74914.1
CSC68032.1
QJT31633.1
WP_069132556.1
WP_105169398.1
WP_023153579.1
AWU47731.1
KAB4664161.1
QJT25550.1
VID44495.1
CAC6948454.1
WP_095163903.1
EFV16256.1
QJT36442.1
WP_055916293.1
WP_172732020.1
CAA6289294.1
QJT28100.1
CAJ67239.1
WP_042249904.1
DAC74558.1
KAA2478268.1
WP_137538948.1
SSW37919.1
SFA54970.1
WP_040100197.1
KDR51388.1
WP_083384873.1
WP_015287736.1
CAC6735062.1
RGS79575.1
RGY75970.1
ABQ85883.1
KAA3954326.1
WP_165577042.1
KAA2739386.1
TWI18831.1
SUM61245.1
KLK57269.1
KAA4123933.1
QJT21784.1
QJT33213.1
EQP16650.1
SFS52972.1
OWS97896.1
QJT27650.1
QJT24826.1
sp|B6J0A5.1|PYRD_COXB2
WP_047674601.1
QJT23363.1
WP_065538004.1
WP_138533411.1
WP_155036301.1
WP_092866559.1
BAB93594.1
AOD02447.1
CSU23924.1
pdb|6EMZ|B
KAA4104279.1
WP_041926654.1
CMT52964.1
KAA5084338.1
WP_041191094.1
VIL32218.1
WP_004364462.1
WP_019134462.1
CUE33629.1
WP_158080167.1
KAB3705896.1
WP_167726609.1
WP_070624011.1
WP_161948681.1
WP_173135615.1
ERJ64368.1
EFL46480.1
AFP32793.1
WP_137567841.1
WP_119901259.1
ALF35389.1
ENE84093.1
WP_044546908.1
ROS89664.1
KAB3608044.1
QJT27775.1
WP_034647558.1
WP_081916224.1
QJT31823.1
VHR84309.1
SIS28039.1
QJT28101.1
QJT21683.1
PRW53293.1
WP_110378580.1
QJT34392.1
QJT23972.1
CRT02872.1
QJT37179.1
RGW47830.1
EVI76167.1
WP_086750857.1
WP_049129751.1
EXZ64111.1
KAB4976953.1
SMI90266.1
WP_143277325.1
WP_151845571.1
WP_081609513.1
CAC5625170.1
SQE95575.1
SWM11758.1
WP_010802167.1
KWR52757.1
KMD62420.1
AOD01433.1
KAB3822412.1
EVL71415.1
QJT22883.1
VVK30423.1
WP_160313668.1
VHO51922.1
WP_180158466.1
SJR39675.1
KZL21102.1
AKA20902.1
SHC57922.1
WP_132781081.1
WP_163525585.1
WP_050949700.1
VHA79838.1
RGR01821.1
WP_139807932.1
QJT37108.1
WP_094538681.1
WP_166668283.1
WP_004018439.1
WP_127702914.1
sp|B6IZH7.1|SSRP_COXB2
ERT25635.1
RGX80870.1
VRL01097.1
CRU90912.1
RHK82494.1
WP_169013794.1
WP_152161235.1
WP_077452084.1
EUY46247.1
KAB3636619.1
WP_153638311.1
SMG23168.1
KJZ99763.1
RYT78704.1
WP_142355445.1
WP_090609821.1
WP_112748962.1
KKA00083.1
WP_117616328.1
WP_182818941.1
WP_178123418.1
AZM67800.1
RGR32201.1
CCS01283.1
QJT39742.1
SCI47893.1
KAA3745286.1
CAA5756902.1
OKN10758.1
VHO68877.1
WP_088584115.1
CSH80808.1
WP_039848288.1
WP_143704043.1
RPD44050.1
WP_004336011.1
EVS14368.1
KAA4104446.1
TCD07747.1
OYD42717.1
WP_044949794.1
VUX21296.1
WP_008781204.1
QJT28539.1
WP_153389844.1
VJM79985.1
AAD33802.1
WP_079814410.1
WP_164540521.1
KAA2836377.1
KAA2419448.1
ARE64369.1
CTA95135.1
ETS31375.1
QJT26737.1
VFC43877.1
WP_131762498.1
WP_135258816.1
KAB4728909.1
QJT28254.1
WP_081619391.1
EMP94168.1
AFK89165.1
WP_136466413.1
WP_064811088.1
ETS30721.1
KAB3691353.1
KAA4057894.1
WP_061643922.1
WP_149876737.1
SJV09164.1
WP_165535552.1
SSP23556.1
WP_168499228.1
VHR49807.1
VHY29668.1
AGS40809.1
WP_144421429.1
VNG08604.1
KAA2494591.1
WP_121270947.1
VIK13417.1
SJF40790.1
CRV01668.1
CAA5360657.1
QFT39777.1
WP_146628369.1
KGP41849.1
WP_168841983.1
VHR52045.1
EYD91880.1
WP_173397262.1
CAA5836306.1
OHR10807.1
RYU02588.1
SMK64373.1
WP_166247518.1
SVF92234.1
WP_072974196.1
VTG17568.1
WP_029212778.1
WP_180297581.1
WP_159636748.1
VHR63993.1
WP_141761515.1
WP_162755062.1
SML99113.1
VIF35006.1
CRU88263.1
WP_089663481.1
COX86357.1
CDN30485.1
CAC8230945.1
WP_046155235.1
WP_048348985.1
WP_055173890.1
WP_163735271.1
WP_086055056.1
KAB6669348.1
RDC64911.1
QJT28060.1
KAB1294848.1
KAB4190224.1
WP_031895928.1
OZH07727.1
EEO52763.2
EIY79850.1
WP_173005368.1
WP_050903826.1
WP_117892709.1
ABG29572.1
WP_074421496.1
WP_082428655.1
KAA5324750.1
WP_164914851.1
WP_032305962.1
WP_120081218.1
KMD34144.1
CAA5028628.1
RHR74961.1
SAN70673.1
WP_082420987.1
QJT22505.1
WP_142670988.1
KAA5083071.1
CUN14703.1
WP_161949447.1
KAB4248272.1
SLA97673.1
CTA69276.1
CKK23530.1
AHY00038.1
CJQ38981.1
EVH89472.1
WP_121150874.1
QJT27986.1
EIK02929.1
SAU26519.1
WP_065553072.1
OPJ55193.1
WP_160843603.1
AHF13094.1
WP_119112618.1
VHW32119.1
BAF02419.1
WP_128453669.1
WP_069625239.1
CAA6586076.1
VIK19759.1
EPW01552.1
WP_117922882.1
WP_178495369.1
EPO01105.1
SJW03962.1
WP_138298643.1
WP_090871629.1
WP_065574117.1
WP_108686179.1
EIY98946.1
ETS33713.1
WP_098417856.1
WP_169728553.1
SUV35579.1
WP_182049030.1
OLN43303.1
ETS33536.1
WP_160289331.1
CZW68516.1
WP_153547048.1
ERJ98091.1
WP_146934722.1
AHX99975.1
KAB3961500.1
SJI11786.1
OKZ11859.1
EPR88377.1
WP_148779221.1
CRU84835.1
KAB3767895.1
VUX62675.1
WP_122265214.1
VHX22809.1
SJX00633.1
EUV08940.1
AXU84644.1
VDG70498.1
CSH96593.1
KJZ98045.1
ETS30756.1
WP_178874061.1
WP_138396816.1
WP_142350177.1
WP_094449072.1
AOD02287.1
KAA5216630.1
EXW75984.1
CAC6135885.1
SFS32111.1
WP_147780761.1
RHD79653.1
SJW93355.1
EVK53539.1
WP_034987083.1
KAB3712330.1
KAA2800688.1
EIL71840.1
WP_007804356.1
KKA00598.1
WP_100014973.1
ENN43411.1
WP_040988570.1
CAA3932293.1
KAB3753966.1
KAA2827823.1
WP_032815565.1
WP_178876735.1
SJO45824.1
WP_161973500.1
WP_143493254.1
QJT32344.1
WP_014450391.1
VHY75702.1
CRV54228.1
KAB4021067.1
ETS29958.1
ETS31262.1
WP_036883829.1
KAA2862774.1
WP_135472617.1
KAA4184970.1
CSU97140.1
WP_146092725.1
sp|B6IZ25.1|GATA_COXB2
EQH32596.1
WP_072106503.1
WP_132528685.1
SMM76420.1
TKC05839.1
WP_039063570.1
VIG12976.1
QJT34870.1
EWE64750.1
WP_141228765.1
WP_164984454.1
CAA4199732.1
VHT46915.1
CAA3829330.1
CAA4940461.1
CKL28793.1
KAB3621830.1
CRV99401.1
QJT30494.1
ALE18159.1
WP_074825620.1
RGQ14658.1
QJT34344.1
WP_096404909.1
KKB47415.1
CAA5783832.1
VIJ66016.1
RMM61842.1
CAA5729016.1
VST09883.1
EYN81799.1
WP_166383731.1
CSQ05376.1
SJU34349.1
WP_026285919.1
QJR64793.1
EFF01282.1
AAA88565.1
WP_005939053.1
WP_166791005.1
CAC8447596.1
RZK42645.1
KUF61414.1
QCQ51088.1
EOS03711.1
QCX40271.1
WP_093734151.1
CAC5456331.1
sp|B6IZA7.1|EFTS_COXB2
CUQ80439.1
QJT35520.1
WP_143700833.1
VIK82602.1
KAB4725720.1
QII46308.1
KAB3570272.1
KAA5506792.1
VIG39358.1
VPX82431.1
KJX02234.1
EWU02594.1
KAB5483953.1
KMG10371.1
AYW37935.1
VIL68168.1
ENI51996.1
WP_100137057.1
STD83588.1
WP_144964288.1
VIM48627.1
WP_116634983.1
SJQ64513.1
WP_151878621.1
SEA61695.1
WP_176444713.1
WP_010590322.1
WP_162904369.1
SFQ49764.1
QJT39672.1
WP_016193751.1
AOC97978.1
WP_119475591.1
SQY27247.1
QJT34695.1
WP_140387076.1
SRR58843.1
KAB4088557.1
CAA4478329.1
KAA2382177.1
WP_027173163.1
WP_048461902.1
CAA5788584.1
SMK60560.1
WP_149876062.1
GEM53387.1
CZX00796.1
VFD27901.1
EHO67791.1
KAA4228388.1
SCR68277.1
WP_180810749.1
VIH00770.1
RJU72848.1
WP_057086394.1
EHS19314.1
VHS70337.1
WP_166898573.1
WP_141381666.1
WP_096427327.1
PZR29094.1
CRS95378.1
WP_150857752.1
WP_071637831.1
DAC75604.1
VIL51907.1
WP_165961176.1
SJS86378.1
VFD36713.1
ETS31370.1
WP_019054805.1
KJZ97989.1
WP_088994610.1
EOK42486.1
EUW17447.1
WP_165982926.1
WP_132551729.1
CAA5375754.1
VIC38021.1
AOC98938.1
WP_162207563.1
EYL07017.1
VIK59167.1
SDP15834.1
KAB6403095.1
VFD25225.1
WP_164727196.1
EWN15380.1
WP_040556251.1
KAA27194.1
QJT40444.1
SMM63831.1
WP_150730996.1
EQF06647.1
QJT31514.1
SMK62887.1
VHT07833.1
QJT22986.1
WP_078714416.1
RGO05541.1
SRJ55621.1
WP_162625225.1
WP_151388518.1
WP_123611107.1
WP_157925095.1
CAA6269911.1
SJS88843.1
ETY29346.1
CCL67209.1
WP_117595886.1
WP_074582431.1
BAA97957.1
KAA2402843.1
WP_171466889.1
WP_168168897.1
VAF05767.1
KAA3846779.1
WP_166854968.1
WP_154037361.1
KAB4416795.1
EWA68896.1
WP_077539425.1
QJT35366.1
WP_002191430.1
CRR37739.1
EQV75108.1
ETS29446.1
KAA4982963.1
CAA6038332.1
VIA64604.1
EUV66080.1
QJT31284.1
ELJ67244.1
WP_161832948.1
WP_127863051.1
KAA4834321.1
EEU81644.1
WP_100016410.1
RBT46921.1
WP_074161895.1
WP_143687569.1
VIN34684.1
EZY02128.1
KAA4928662.1
SMM93885.1
sp|B6J870.1|RLMH_COXB1
BAH10058.1
EQQ82495.1
WP_177856703.1
QJT37811.1
KMX36909.1
EPV08623.1
RHE03079.1
WP_163567146.1
WP_142958080.1
AAS49429.1
RGR01819.1
WP_146394393.1
CAA4352298.1
KAA2439916.1
KAA3714309.1
SPD95040.1
WP_000163258.1
CAA6602146.1
VIC09188.1
EMY91491.1
QJT39455.1
VHX60942.1
KAA5041306.1
KAA4990143.1
QJT22631.1
WP_142764168.1
VIL59423.1
AKP44306.1
ROS18313.1
KAA4712209.1
CAC8163782.1
PWT74953.1
ETS33306.1
CPA68585.1
ERI37967.1
WP_068448575.1
QJT27152.1
SCI39039.1
AST53727.1
EEL96405.1
VIB23219.1
KAA2931548.1
YP_001687767.1
WP_011891786.1
WP_093631590.1
WP_139362540.1
KAB6536913.1
CAA5971444.1
OVA26602.1
KGL41411.1
WP_129607554.1
WP_084843253.1
WP_107893449.1
SJW32067.1
KSV36473.1
VSH15977.1
CBW38802.1
COP28839.1
WP_186382770.1
WP_148495351.1
VHU08993.1
CGW17385.1
KJZ99924.1
EVF32155.1
WP_143412085.1
WP_137216084.1
WP_164888650.1
SUY18273.1
WP_052427068.1
WP_009432516.1
RBT70153.1
VHV10754.1
KAA4839755.1
WP_139699200.1
VFE81123.1
CAA3959665.1
EWQ53685.1
AXU60870.1
EXY66430.1
SJW77288.1
WP_063841239.1
CAA4724990.1
WP_149229086.1
WP_142289636.1
VHQ34887.1
WP_163266448.1
CSY10454.1
KMX85457.1
SQA29248.1
QJT28806.1
KAA4873021.1
EWO58470.1
QJT38018.1
WP_000299697.1
WP_091093486.1
EUK09660.1
WP_010247097.1
WP_162703737.1
CAC9102249.1
CWV14791.1
CAA5945395.1
QJT20627.1
WP_032581418.1
VHS26200.1
CRS30525.1
PNZ99182.1
RJX03947.1
KET81407.1
AOD01940.1
EEZ04543.1
EFH83750.1
CYA33161.1
WP_032290819.1
WP_100021350.1
CAC7734981.1
EQN14148.1
QJT38677.1
WP_164180228.1
KAB3664199.1
RHD61679.1
ETS31042.1
EFR57883.1
VFF06899.1
QJT35264.1
VUS12448.1
ETS29581.1
WP_164635788.1
WP_143471552.1
WP_082883664.1
WP_153512746.1
ETS30611.1
WP_183970317.1
OPC68948.1
KAA2915555.1
WP_008152300.1
QJT29205.1
ABG29560.1
ALF35384.1
WP_026696169.1
RGE78717.1
KAA4111263.1
EVA51362.1
WP_143343887.1
WP_054393142.1
VID43666.1
WP_142351999.1
WP_050658530.1
WP_177854263.1
KAB5164204.1
SRS22898.1
PZI07039.1
WP_141394400.1
WP_004311995.1
KAA2632252.1
WP_074668169.1
EVR85498.1
WP_150096019.1
KAA5074253.1
RJV66465.1
KDK93884.1
KAA4592328.1
VHW61933.1
WP_016212934.1
KAB4200895.1
VHU25634.1
CAA6582453.1
RGU58803.1
WP_074935473.1
VHW96393.1
WP_032598411.1
WP_094881619.1
SUV35585.1
KAA4032722.1
KAC28297.1
VIF97130.1
KAA4561511.1
VHQ62637.1
CYV36345.1
WP_165519653.1
WP_149935550.1
AOC98642.1
KEO21388.1
WP_027435918.1
KAB4113738.1
WP_039430867.1
WP_182877603.1
VHU63825.1
KAB4417781.1
SJO02384.1
CDE30783.1
WP_176673311.1
CAA5916462.1
EQQ36755.1
PXF56195.1
WP_138009768.1
KAA2563909.1
WP_183250594.1
QGJ08757.2
RGT57105.1
KAB4502914.1
WP_104704603.1
QEL03905.1
WP_181221254.1
QJT27676.1
SJN49946.1
TDI85678.1
WP_122495881.1
QJT30665.1
AIM47888.1
SEA29533.1
EYM39244.1
WP_123550683.1
WP_095516209.1
WP_139827532.1
KAB5085726.1
VHS26224.1
AOD00064.1
EGN57488.1
WP_004342147.1
sp|A9KC18.1|GCSH_COXBN
EUJ79254.1
WP_141672125.1
WP_148098820.1
VLW81711.1
KAA3761708.1
VHX12244.1
WP_094389203.1
RBT66576.1
EUY65413.1
WP_166747825.1
WP_113372731.1
WP_107182672.1
CSU97553.1
WP_180984467.1
WP_117834277.1
COG74534.1
EKW98790.1
ETS30950.1
WP_173326843.1
EGE48432.1
WP_144184643.1
WP_169402321.1
OYP62005.1
KAB6216381.1
VIL99839.1
ATV27058.1
WP_117795420.1
WP_098984815.1
WP_175123299.1
EWN55052.1
WP_177338247.1
KAA2740284.1
ETS31290.1
WP_143068958.1
WP_142385865.1
CRT69818.1
ETS31239.1
EVI77206.1
VVK31128.1
VIC31083.1
KAB4524091.1
CRU39910.1
WP_172923967.1
WP_160329450.1
ANE83956.1
WP_120006247.1
SML39824.1
KAA2472465.1
KAA4014413.1
WP_083476205.1
VIG96583.1
PDP56809.1
KAA4581434.1
VIC20552.1
ETS29680.1
WP_102333065.1
VHP25989.1
SBZ77508.1
WP_134791294.1
WP_115220537.1
CDM00138.1
WP_082868213.1
EUO93851.1
KKA00369.1
WP_143280599.1
KAA3106034.1
VHY52603.1
WP_133675560.1
RBT03876.1
WP_064554847.1
QJT38427.1
KAA2588867.1
WP_112442124.1
WP_143701329.1
EWO30466.1
SJU56708.1
ROS89659.1
RBS62462.1
WP_139276284.1
EHJ02266.1
KAB4995148.1
GAC32312.1
WP_182613938.1
WP_000567675.1
WP_160200734.1
KAB1307927.1
KAA3744723.1
AXU43586.1
CYU21790.1
WP_170285395.1
ALK82965.1
WP_118409534.1
WP_077638931.1
AOI32970.1
CAA5512039.1
EQI84839.1
CAC8798738.1
SWU56639.1
WP_122549353.1
KAE45314.1
AOC98054.1
WP_023144224.1
CUP00627.1
KAA4520392.1
EOT90558.1
WP_172719894.1
KAA3028165.1
WP_118338847.1
WP_172479612.1
EYA62013.1
TYR37408.1
CSJ57181.1
RHK21652.1
CUO08550.1
ELL58184.1
WP_147285195.1
WP_021197726.1
EWJ63481.1
WP_021824899.1
VCW70281.1
KAB4161804.1
VHF80280.1
KAB3606668.1
SGT25373.1
BAB93642.1
WP_170973689.1
QJT36146.1
EWL32891.1
WP_024007415.1
QJT36791.1
QGY46071.1
QJT26456.1
KPU42696.1
WP_094239775.1
WP_133711843.1
EXN90401.1
QJT28156.1
VHU74236.1
QFU88950.1
VCX95292.1
KYL82274.1
OFX29354.1
EOH78510.1
QJT30157.1
WP_144225295.1
WP_067863894.1
WP_106599307.1
WP_142770645.1
KAB6286218.1
EVL36940.1
WP_103458963.1
QJT29333.1
WP_082703006.1
CAC8244400.1
EFI07854.1
WP_168249199.1
WP_154944588.1
KDJ74038.1
CAA5662248.1
WP_142355195.1
WP_140887895.1
WP_062909508.1
AOD00935.1
WP_160171030.1
WP_179658354.1
RBS77876.1
pdb|6QW2|A
VHU97817.1
VDL35312.1
QJT36639.1
WP_055347368.1
SAR97534.1
WP_021521465.1
CRU11520.1
CAA4748972.1
VIM88220.1
ETS30202.1
WP_150132655.1
OVA21124.1
WP_160450713.1
WP_170994892.1
WP_147938770.1
VIM79704.1
SUC42913.1
WP_164864909.1
SJP69007.1
QJT26654.1
KDX02473.1
WP_160371733.1
WP_143431922.1
VIK13347.1
WP_129899237.1
WP_135721025.1
WP_138928327.1
WP_177801456.1
WP_018464437.1
SMA30174.1
WP_173237134.1
VFF09851.1
KDI77284.1
QJT36445.1
CDN30809.1
EGI16360.1
VIB74345.1
VIL57482.1
CSE72474.1
EWF15916.1
WP_142358513.1
SRM76772.1
EXY81061.1
WP_087426904.1
SCH96017.1
AJP67162.1
AUV57968.1
KAG03187.1
WP_122128658.1
VHV90141.1
WP_130392558.1
CRT11364.1
WP_087248791.1
EUG03116.1
CQW41599.1
WP_029081200.1
VTU46267.1
WP_062008134.1
WP_183830420.1
VGP51562.1
WP_167336336.1
WP_072312629.1
QJT21051.1
KAB4899606.1
CST05414.1
KAB4893204.1
VFY91383.1
WP_180548869.1
EEY84653.1
CZS06329.1
WP_095785503.1
CAA4729936.1
KAA4131716.1
VRI54381.1
GCB36125.1
CRT15018.1
AXQ90286.1
QJT39943.1
QCQ43580.1
WP_169384816.1
WP_013552065.1
SMK58217.1
KAA2929893.1
WP_003005512.1
KAA5470876.1
WP_159453247.1
WP_136565096.1
ETS29615.1
WP_021618926.1
OKN10512.1
WP_110979823.1
VHR81510.1
OAL08447.1
STF05740.1
WP_183922108.1
WP_113667201.1
WP_075857736.1
WP_145986171.1
EVT47260.1
GCP31322.1
KAA2977923.1
RTL53385.1
CAA5583232.1
KAA2364555.1
KAA2632308.1
KAA5513715.1
KAB5342025.1
EOX00507.1
KAA3851090.1
WP_002191668.1
VTR05439.1
QJT28319.1
WP_036918210.1
QJT35644.1
KJZ97970.1
KUE13534.1
AXB63273.1
WP_024812792.1
WP_050436907.1
WP_141744139.1
RDM42196.1
KAA4573071.1
RYY52341.1
AOF95274.1
VHY44509.1
WP_008766650.1
EWT18489.1
QJT23073.1
WP_149452803.1
OYA08836.1
WP_054191081.1
WP_148458985.1
WP_146758459.1
EVO19082.1
VHB47223.1
WP_025068512.1
EVE37443.1
WP_107799263.1
CRS93864.1
KEK87494.1
CAA5497598.1
SQW89005.1
WP_121096837.1
QJT34370.1
EUX83792.1
KAA2800844.1
AOC98119.1
EFB94131.1
WP_148727045.1
BAB93725.1
WP_157678164.1
WP_143670403.1
CKF30813.1
QJT33727.1
RGY77005.1
KAB4261778.1
WP_115098676.1
WP_095521315.1
WP_076443157.1
CAA6108745.1
WP_021672061.1
EQK73640.1
PIK00315.1
WP_181982767.1
KAB3714856.1
VHA75931.1
CRQ00082.1
KNQ32812.1
CBW39371.1
WP_146129690.1
WP_100054234.1
WP_179307007.1
CJF86805.1
CSF71005.1
QJT28009.1
QJT34038.1
WP_153466845.1
QJT33052.1
QJT21503.1
WP_159055139.1
WP_154030426.1
VFH33008.1
CRU08483.1
KKA00634.1
KAA2408964.1
AZB17221.1
SUA51776.1
WP_174623791.1
CAC6045585.1
QLI60513.1
WP_171830643.1
SNA65192.1
VHS71154.1
WP_139217277.1
WP_121956373.1
WP_118154615.1
OFC91434.1
WP_147192120.1
VID04695.1
EVS48815.1
WP_158663193.1
WP_095395843.1
KAA3783938.1
WP_005681809.1
WP_155237958.1
ETS29296.1
CIN35113.1
ALN43337.1
WP_184011275.1
WP_172998362.1
SRJ64404.1
CRU96523.1
WP_084540649.1
WP_032317408.1
CAA4476350.1
WP_002979437.1
WP_100273846.1
KAB6117574.1
KAA4152358.1
WP_089318547.1
WP_156985594.1
RHK77866.1
VIK98889.1
WP_150820757.1
KDH42914.1
VHQ01353.1
EYB63925.1
WP_071648840.1
WP_177796549.1
VHV00370.1
VIG76648.1
EFI09676.1
CTY39971.1
WP_158083955.1
WP_088736684.1
VIA77551.1
SQG67552.1
KMF35972.1
WP_005636936.1
QJT26078.1
WP_047420085.1
WP_146152531.1
AOE47815.1
WP_126280675.1
ERJ82295.1
WP_074485138.1
WP_161802255.1
WP_171485897.1
QJT38582.1
KAA5383166.1
SQE88849.1
EOE62186.1
WP_117797355.1
KAA2768632.1
VPV28705.1
KAA3035156.1
VHV10997.1
KXZ65813.1
CSF37463.1
EUO47492.1
WP_147392621.1
KAB4167183.1
AZA89817.1
WP_184264337.1
WP_137277825.1
AHY00028.1
WP_062889304.1
KAB4198349.1
CVH94497.1
WP_152599151.1
WP_142958671.1
WP_148380066.1
WP_158584253.1
WP_154676344.1
QJT31307.1
RGQ74600.1
WP_179227343.1
WP_031463625.1
CAA5470150.1
RGV31975.1
KAA2416873.1
SEL09526.1
EVM17131.1
sp|Q06240.1|VANS_ENTFC
sp|A3M2Q7.2|NUOK_ACIBT
KAA2572761.1
EXU26997.1
WP_178477493.1
SCG90217.1
WP_156334206.1
VHS92956.1
KAB3927736.1
WP_078711566.1
EZX51080.1
CMT89687.1
QJT35075.1
KAA4360948.1
CDT25279.1
WP_164872804.1
CHO15490.1
SCI67452.1
VHX96138.1
WP_144387190.1
SJW68457.1
ERT21580.1
KAA4498417.1
WP_161988262.1
KAA56561.1
WP_107624670.1
WP_186279001.1
QJT20149.1
WP_169441656.1
WP_025744183.1
CPV99270.1
KAB6424179.1
EVL46645.1
KAA2603930.1
WP_151421843.1
WP_036153752.1
CXD79374.1
CAA6192791.1
EYO87875.1
SMJ23937.1
EWI91033.1
WP_142644377.1
CAA5192838.1
WP_079047727.1
WP_054079371.1
QJT39384.1
WP_117589808.1
QLI60485.1
QJT37091.1
WP_164071949.1
WP_008764253.1
EUH66060.1
CAB3934996.1
KAA4019740.1
EZW73248.1
SPW81638.1
SJV69318.1
CUQ00116.1
SRH27678.1
KAC68360.1
CGT13374.1
KKA00062.1
WP_182319433.1
WP_141744143.1
WP_149014345.1
WP_140030948.1
WP_134112210.1
BAF02413.1
WP_082709327.1
KAA5273859.1
CRN28647.1
CAA5193142.1
CAA3963144.1
VCV58440.1
EVQ20720.1
VGV37668.1
WP_004335352.1
WP_164664531.1
WP_162453523.1
WP_091606013.1
WP_148841597.1
WP_170222215.1
CAA4526176.1
pdb|5C34|B
QJT38072.1
WP_106661683.1
WP_054030281.1
OTF08549.1
KAB6592799.1
WP_175453064.1
CRT92157.1
CSL19952.1
QJT26322.1
QJT29010.1
WP_179854690.1
WP_121918772.1
KAA4606828.1
QES88929.1
OSK73055.1
EQK85250.1
CJT13626.1
WP_119193696.1
AOD02297.1
SMD01482.1
VHT41376.1
OAS27617.1
WP_103327937.1
ETS32769.1
VOU13716.1
EVA50479.1
EZS05646.1
WP_170274946.1
WP_150159676.1
WP_077762696.1
WP_021678231.1
EZP94922.1
WP_009127079.1
WP_118935662.1
KIG84767.1
EVW58746.1
RGJ59798.1
RKA04850.1
OPY55882.1
KDF02559.1
EHH01398.1
CAA5851802.1
CAA5753868.1
KAB1327460.1
WP_085537250.1
SVI60258.1
WP_149036652.1
QJT39464.1
WP_147038625.1
EUV16823.1
WP_146137614.1
CAA4186241.1
OPB55496.1
EYH03945.1
WP_145957029.1
KAB6422348.1
WP_071637287.1
WP_077085434.1
CRV03953.1
WP_137992183.1
VHR63995.1
VIL21748.1
WP_167668423.1
WP_027873406.1
WP_168060671.1
WP_100329947.1
KJK11229.1
WP_168725515.1
WP_128210463.1
WP_163163084.1
QJT29367.1
WP_158333672.1
CAA5428187.1
CUP65404.1
WP_136522704.1
EUJ84896.1
WP_116854285.1
ENL69740.1
ENN49728.1
QJT39602.1
QJT38303.1
WP_067977528.1
ENZ66577.1
WP_041665921.1
WP_144168439.1
WP_159473696.1
QJT28185.1
WP_058801086.1
KAB3722299.1
WP_081044995.1
ETS31557.1
WP_142246244.1
KAA3014137.1
WP_146632847.1
ENL41937.1
WP_074518856.1
WP_165475149.1
KMW78941.1
WP_051669783.1
KAA2667826.1
WP_117596900.1
CQD56498.1
WP_156139906.1
KAA2508958.1
WP_141719135.1
OUI86184.1
CXN15952.1
WP_162700718.1
WP_050768550.1
QJT31966.1
WP_024849801.1
CRW12779.1
BAA97889.1
CMT99484.1
AOD01265.1
WP_171499100.1
VHO28239.1
CAC5808239.1
KAA3066769.1
VIL29693.1
KAA4698864.1
WP_031882537.1
BAH09978.1
VPG86505.1
RHK27748.1
ENL79457.1
WP_165491351.1
CAA6562961.1
EKJ91356.1
QJT41023.1
KAA4811094.1
WP_044047854.1
SGT52874.1
KAB3722301.1
QJT25441.1
KAA4072944.1
KAB3779110.1
QJT41531.1
KAB4769953.1
RDC58088.1
EUY21552.1
AVU12702.1
VQB61545.1
KDU16366.1
sp|Q57300.1|IMMY_ECOLX
WP_164719335.1
WP_140430332.1
KAA2536323.1
EUI17894.1
VIE54608.1
CAA6597768.1
WP_063786658.1
KUA24673.1
VFQ37254.1
VOD25530.1
CCT90077.1
KDS17726.1
WP_041269668.1
KAB5177642.1
SUL81005.1
WP_119567300.1
EUL05520.1
AOC98474.1
QJT23352.1
KMT80486.1
WP_159035922.1
CAJ70233.1
CAA5951346.1
VOJ50977.1
EVW32899.1
RJU66176.1
WP_174688848.1
QJT28515.1
CAC7758791.1
VHY00800.1
EUF65451.1
OPC51639.1
WP_184159636.1
OUE94845.1
WP_148793536.1
WP_147169982.1
SPU31164.1
OTQ82197.1
WP_118307570.1
WP_097568048.1
WP_149207155.1
RHK70178.1
WP_079733931.1
WP_054004733.1
VMY81490.1
KAA3959090.1
AZA54511.1
KAB5177839.1
EGQ13195.1
CRT65685.1
WP_121770586.1
WP_150819533.1
WP_104435590.1
VHR35820.1
QJT31030.1
KAB6640535.1
ENA39200.1
SSM99290.1
PFH04947.1
WP_057978932.1
QJT40927.1
WP_138036251.1
WP_165558451.1
WP_091262304.1
WP_036643514.1
SGZ18725.1
KAA4970404.1
WP_087313515.1
WP_171871048.1
ESH84005.1
ENI64581.1
PME03571.1
ARE64372.1
QJT27742.1
EGH20749.1
SUJ74188.1
VFC88137.1
CZH15252.1
EIY54798.1
EVT22654.1
AJE09752.1
WP_063853173.1
ANC88514.1
QJT32917.1
VNM27515.1
WP_164862268.1
WP_110570482.1
KAA3108463.1
WP_117589644.1
WP_151457830.1
WP_008157810.1
WP_022996190.1
WP_139382150.1
WP_162979578.1
SMD91567.1
KAB6226734.1
WP_148262265.1
OOM30920.1
QJT27825.1
VHT15359.1
WP_146128053.1
WP_161849091.1
WP_143442658.1
KMG78063.1
WP_136715026.1
WP_141971440.1
AXU66902.1
KAA4704413.1
EWL07092.1
KAB5404274.1
CAA5507367.1
QGM37716.1
EVC77193.1
WP_164484986.1
ASU15695.1
SML16171.1
WP_158609102.1
CAA3977190.1
PLK43930.1
KAB3753435.1
WP_029216703.1
WP_143444839.1
WP_031364853.1
KEU60681.1
KAB3946911.1
WP_119860796.1
EVA00866.1
WP_136764944.1
CID44057.1
EOD89932.1
WP_181884992.1
WP_153638308.1
WP_143119794.1
OFJ70363.1
CAA5694773.1
KAB4363659.1
KAA4622376.1
CGL69744.1
EYK53642.1
SVI76111.1
AIN63343.1
WP_010739390.1
WP_159307366.1
WP_154380754.1
WP_118518298.1
CQY83308.1
WP_080988967.1
QJT38853.1
SJG84022.1
RGM58887.1
KAB6461673.1
KAA2353046.1
WP_141693258.1
WP_018711292.1
WP_177051940.1
QJT22056.1
SJO20675.1
KAA2937470.1
WP_021676916.1
ETS31948.1
KAA3797938.1
WP_172380983.1
QFT75714.1
WP_153151759.1
SAI23163.1
WP_132979858.1
WP_081509859.1
RBT00256.1
WP_183114679.1
RGS89926.1
SGW16617.1
VUD38762.1
STS99987.1
WP_182155272.1
AUR48536.1
VIF40446.1
EXM79815.1
WP_116798016.1
VHU18037.1
KAB1307142.1
VFG14707.1
EUH86475.1
TDE18073.1
BBE16305.1
WP_090996272.1
WP_162255768.1
CCL70795.1
WP_018359213.1
WP_086943486.1
QJT29000.1
WP_167130283.1
WP_147267877.1
WP_172317684.1
KAE96005.1
WP_176475106.1
WP_145976096.1
WP_143524295.1
sp|B6J3Q9.1|METK_COXB2
WP_138354442.1
KDH43188.1
AOD00092.1
WP_085033070.1
WP_141710974.1
KAB5179804.1
WP_024253988.1
QJT26508.1
KAB5319855.1
WP_018165299.1
EKA02627.1
QJT23623.1
OJV19770.1
ETS29951.1
sp|A3M6H8.2|THIM_ACIBT
WP_081632559.1
WP_118423303.1
VIM19938.1
CAA4001485.1
VIE63146.1
WP_179145568.1
WP_140728026.1
WP_088492789.1
GAE81844.1
KAB5121793.1
KWZ57636.1
EHO69695.1
KAB6575852.1
RHK62189.1
EVO82747.1
PXE30727.1
EUK51519.1
WP_122330704.1
WP_185812712.1
EXN75389.1
WP_103040910.1
QJT32573.1
WP_088355218.1
WP_178762828.1
QCQ44535.1
WP_101408690.1
QJT21927.1
RBR40628.1
VHU17711.1
RHI41900.1
CSH03776.1
CAA6138509.1
CIL07348.1
EUG04555.1
AAA73389.1
WP_129005547.1
EFI11046.1
EZW15471.1
AOD01880.1
KAA4219385.1
VHP43914.1
OJV51026.1
SHL70736.1
WP_152215958.1
WP_143889224.1
WP_147485111.1
WP_143700814.1
WP_081331820.1
WP_032594283.1
QJT41136.1
SDQ46415.1
CCO78692.1
WP_075293372.1
WP_054960946.1
WP_081302283.1
WP_038466754.1
KDX71443.1
WP_137090413.1
KAA4001723.1
CVI72189.1
OWU50219.1
WP_143063385.1
VUO84993.1
WP_009035902.1
WP_054262801.1
KAB4258310.1
SJW36941.1
WP_013554969.1
AOC98882.1
EJL68425.1
VSY37138.1
VHS59231.1
CAC6870464.1
WP_096764430.1
WP_141244345.1
VIF39982.1
OYB83259.1
CFE81837.1
ABC47007.1
QJT35878.1
WP_152393394.1
AXU30278.1
RGL85514.1
WP_166740988.1
WP_119987436.1
GDJ00157.1
WP_168430569.1
WP_100213646.1
VII84427.1
RHD48720.1
EHT86115.1
WP_146484865.1
WP_117867286.1
WP_075964279.1
ANE84041.1
CDM02107.1
TZF98385.1
SJW77393.1
WP_164006470.1
WP_135981387.1
ETS32809.1
QJT37878.1
WP_143561833.1
VTS30065.1
KAB6116225.1
KAB4063147.1
WP_097656346.1
SBE85684.1
WP_139665031.1
KAA2588350.1
CAA6172374.1
VIL12444.1
VED09138.1
EUZ84905.1
EQX29708.1
VFH26348.1
ENH12996.1
WP_164855478.1
OIF58890.1
KAB5301936.1
WP_146237923.1
SQG16909.1
WP_127670654.1
WP_117674177.1
SRR22694.1
VFD16289.1
OYP62006.1
KAB3602082.1
WP_169653643.1
WP_160454346.1
CAA3831839.1
CCS18793.1
BAC41610.1
WP_032574272.1
KAA4477036.1
pdb|1NPB|F
WP_048377804.1
WP_050525152.1
WP_083247109.1
CAA4553767.1
CYU30540.1
KAB3788288.1
QLI59063.1
WP_128115298.1
SSW37831.1
VHR84146.1
VOT19302.1
EPT80523.1
EPW65981.1
ETS31520.1
WP_167185882.1
WP_087278789.1
ETS30242.1
RJV12818.1
QKH83997.1
EYJ73722.1
CXN84000.1
WP_154398654.1
BAF02452.1
KAA2761740.1
WP_142365222.1
WP_144422119.1
WP_185993334.1
WP_152310269.1
QJT30893.1
WP_068192205.1
KAA2783248.1
EWE59273.1
VHZ79719.1
VFE35891.1
WP_084977381.1
WP_077297930.1
WP_149019093.1
WP_058019043.1
WP_060294429.1
QJT36357.1
WP_138039398.1
CXY88525.1
KAA2511216.1
SMM86766.1
WP_082970685.1
VQR93540.1
CAA6001005.1
EUJ96062.1
VFC99949.1
WP_162071552.1
CAA4606736.1
KAB6385693.1
CSK43061.1
CAC5583464.1
CUP98601.1
WP_101567494.1
WP_137864576.1
WP_117475767.1
OIJ29066.1
QJT30328.1
CSZ67546.1
RHO71631.1
QJT28001.1
CCL44771.1
VHY40782.1
CHU27675.1
EOF71207.1
VHP36749.1
WP_101171605.1
QGN71699.1
WP_025606802.1
KAB5135201.1
WP_000707674.1
QJT26049.1
EOV43019.1
KAA5305256.1
EQU05304.1
ETS31888.1
QJT29775.1
KAB3968328.1
QJT38888.1
WP_082324751.1
EYQ74262.1
WP_085024764.1
CSO33965.1
WP_182113526.1
CSM07748.1
VFG14724.1
SJW86887.1
QJT30461.1
WP_139166038.1
VNO00710.1
QJT36078.1
CZK29100.1
WP_103878175.1
KAA2620336.1
WP_092024898.1
WP_173005798.1
KAB3968822.1
KAB6079120.1
QJT27317.1
EQF52912.1
SQV79586.1
AOU84383.1
QJT23975.1
SOY30914.1
CRS60471.1
WP_153436291.1
QJT41304.1
SCT08094.1
PRL91174.1
WP_032901400.1
EZZ61875.1
WP_136077477.1
AYA39070.1
EWX25278.1
SUY02105.1
KAA5333095.1
WP_154533225.1
QJT40537.1
KAA5239682.1
KJZ98020.1
WP_158035146.1
VQK84147.1
AZZ58479.1
CSY30443.1
CBA66889.1
WP_161949471.1
SER56135.1
RLT76357.1
WP_151623543.1
WP_133389426.1
KAA2755238.1
WP_130914203.1
KAA4592706.1
VHV78515.1
AOC99293.1
QJT33663.1
WP_115956414.1
APA22698.1
QJT27387.1
KAB3605739.1
CAC8595330.1
KAA4582193.1
CAC5990204.1
EUP68300.1
WP_038726327.1
SMM39457.1
SJK37855.1
RGO40377.1
WP_177200964.1
WP_066077273.1
EUP16011.1
WP_081846141.1
SJJ74023.1
WP_083882500.1
WP_170215079.1
WP_032311453.1
CAC9053040.1
WP_173003248.1
QJT38620.1
GET47152.1
WP_052588475.1
WP_105481594.1
ETS31234.1
WP_061530759.1
QJT39110.1
VIC46785.1
ATV29845.1
CUO55651.1
EZW34253.1
DAC74225.1
ETS32785.1
KAB4354480.1
ENL47775.1
SRR81330.1
WP_078214237.1
EIK40914.1
QJT35546.1
QJT33269.1
KAA4239658.1
QJT24895.1
WP_032481450.1
KAB6458477.1
WP_165443632.1
CKH91583.1
QJT36987.1
RJV06693.1
RHD94230.1
EZT52849.1
QJT35975.1
WP_113636990.1
WP_141981975.1
ELB14655.1
WP_175506499.1
WP_107317358.1
WP_148474102.1
WP_088466214.1
KAB4334997.1
KAG84549.1
KAB4135856.1
WP_143017006.1
OMH61253.1
WP_018937668.1
QJT22085.1
sp|P22997.1|PARB4_ECOLX
VHV75680.1
EOH18518.1
KAB6437163.1
ASZ13717.1
WP_034221172.1
VIE04491.1
CRO73598.1
AGJ70474.1
WP_036849933.1
VIK19317.1
GBW86483.1
CAA5856930.1
KAA4014943.1
SME16753.1
WP_172835074.1
WP_034732714.1
PNY85401.1
WP_063124770.1
WP_136401491.1
WP_003533403.1
BAB91576.1
SSJ21298.1
WP_167527632.1
CRU42240.1
WP_131538518.1
PZU15553.1
VHP40574.1
RBS60525.1
KWY05275.1
BAB93824.1
KAB4074770.1
QJT30179.1
WP_096884042.1
WP_146699606.1
KAB5127645.1
BBM51884.1
WP_035353494.1
WP_042096176.1
WP_177434410.1
EVK51727.1
EOV68049.1
CAC7154883.1
WP_146251934.1
WP_176415010.1
WP_143686045.1
WP_018436518.1
CRR10547.1
WP_018462734.1
WP_123929433.1
WP_078373426.1
WP_142237663.1
KAB4246997.1
CAA5931351.1
BAP31926.1
PTD15682.1
CXQ85646.1
ETS31391.1
QJT32617.1
VZZ90955.1
WP_158981893.1
KZL21101.1
CXC08572.1
CAA4723810.1
WP_032601068.1
QJT38493.1
CSH16252.1
WP_147212910.1
EVH47167.1
KAB5369164.1
RBR47888.1
AKS87416.1
RHH44999.1
KAB4061329.1
OWP34507.1
CUN16127.1
WP_169636014.1
VOW27898.1
KAA0094485.1
SUU05547.1
WP_153113312.1
KAA2652488.1
ERY16599.1
AOD00237.1
BAH09991.1
QJT21758.1
WP_089688139.1
CAA5930536.1
EWQ75772.1
ETS30356.1
ORO10787.1
WP_135387110.1
CAC6091647.1
WP_078820890.1
KAA4654176.1
RGV42965.1
KAA4825447.1
WP_172290379.1
WP_139371214.1
WP_128284909.1
VRA75389.1
WP_161802260.1
WP_146628581.1
EEL58593.2
WP_141567391.1
WP_143286405.1
KMU39751.1
WP_088286441.1
SJL30912.1
WP_007849328.1
KAB3633146.1
WP_139057774.1
KAA2907825.1
VHU34317.1
SRU81598.1
EMZ11431.1
VHD33658.1
WP_151800784.1
ETS29496.1
WP_172772826.1
WP_139298838.1
VHT65129.1
SJQ11051.1
CAA6110899.1
KAA2872371.1
AOC98950.1
WP_140363940.1
AOD01818.1
WP_184158116.1
KAB4332992.1
QJT21125.1
WP_019968589.1
QJT40776.1
VFH22106.1
KAA3123015.1
QJT30635.1
WP_155985867.1
WP_143702959.1
WP_142355354.1
VFH21871.1
WP_180892671.1
VIA00704.1
QJT33130.1
CRW66521.1
WP_141418044.1
WP_044546369.1
KAB4141545.1
SPM14349.1
EWU50236.1
WP_175961040.1
WP_004371723.1
CAC9338853.1
SSS36947.1
WP_157325220.1
AOC99649.1
WP_173009509.1
WP_121199559.1
OHP63147.1
WP_082833226.1
PTI59902.1
EZW12258.1
WP_126157058.1
KLW75448.1
WP_013953661.1
WP_134151130.1
WP_032575809.1
WP_032559074.1
SIB95539.1
CPG76711.1
WP_138531135.1
WP_144009898.1
VFB76967.1
WP_168954533.1
WP_102257493.1
pdb|6DGB|B
WP_150820357.1
WP_160805592.1
WP_144422926.1
CUO04689.1
VHV39154.1
AOC99037.1
WP_159898476.1
PNW14667.1
ROS96812.1
KAB4248265.1
WP_172673502.1
WP_139111390.1
EUE31920.1
QJT35913.1
WP_117615765.1
SYM48055.1
QNF31181.1
CRS31743.1
EEZ19993.1
PSK51521.1
EOG66441.1
WP_101557809.1
WP_142374532.1
VIJ56514.1
ETS31404.1
WP_044673625.1
ELJ18047.1
QJT33169.1
VHG09155.1
VIK09083.1
PDD72289.1
QEM08232.1
WP_086642210.1
WP_062185354.1
RGR53592.1
CRQ97634.1
KLY72727.1
ELD31383.1
APZ78334.1
WP_159115163.1
VPJ46978.1
WP_185130120.1
KAA2844079.1
SJU35784.1
WP_053181618.1
KAA4999239.1
WP_083480343.1
OUP05581.1
KAB4421864.1
VHQ52074.1
CYY59435.1
AIM47906.1
CAA4106521.1
VEE11889.1
WP_120081083.1
WP_077774781.1
WP_144099246.1
SSS36945.1
SXJ13323.1
WP_057990339.1
EUK16549.1
VID32769.1
VHO43496.1
ACK77927.1
KAB6180147.1
KAI85133.1
WP_173875372.1
EKN18943.1
WP_179078778.1
VHY96795.1
SSM33089.1
WP_136714904.1
WP_108867520.1
BAE92195.1
WP_087387257.1
PRW55136.1
WP_057375962.1
VHQ17975.1
WP_159088018.1
WP_015750835.1
QJT28971.1
EVJ81704.1
WP_082211720.1
VHR55707.1
AAO24817.1
VHO37683.1
VCW39087.1
QJT35561.1
WP_150534072.1
WP_009041170.1
RBS70998.1
WP_097522849.1
WP_038277092.1
KAB6315044.1
EVV68453.1
QJT35081.1
WP_184159651.1
WP_035624644.1
VHR46197.1
WP_026369097.1
QJT38215.1
WP_167952897.1
WP_174167630.1
WP_060183594.1
RXE64715.1
WP_099893084.1
CUG68323.1
PAI54332.1
EOH15841.1
CAA5949224.1
WP_063710717.1
WP_104383379.1
WP_058223992.1
CGV08869.1
KFF58051.1
VAG86682.1
VHV23964.1
CRU82659.1
KKA00208.1
VHO38087.1
QJT20167.1
WP_161949984.1
WP_160664754.1
KAB4276367.1
WP_081695472.1
QJT33232.1
CAA6393116.1
WP_008665904.1
CXS83021.1
CAA5344029.1
VQT25218.1
DAC74811.1
WP_130059729.1
EUV57934.1
PNZ43906.1
WP_087400617.1
WP_176364909.1
EWA45269.1
WP_088528407.1
SJX09752.1
QJT31194.1
sp|A9KBT3.1|RNPA_COXBN
RHK90739.1
OPB57432.1
CAC5668181.1
OCX54202.1
OUF37246.1
GAL65139.1
WP_007838615.1
WP_016224297.1
WP_144010494.1
WP_163886172.1
EWU86445.1
WP_082823251.1
KLQ14439.1
CAA3805065.1
SYE79198.1
AOC98697.1
AAL59741.1
WP_171200967.1
QJT33742.1
WP_147946799.1
WP_153321172.1
WP_058082548.1
CRP32026.1
RHM75576.1
CAB9495809.1
KAA3935341.1
KAB6694582.1
KAB5346608.1
TYQ45157.1
WP_122329924.1
KAA3952803.1
VIB43880.1
SOY30950.1
WP_062862462.1
WP_117596350.1
SMI89676.1
ENK24614.1
WP_155150997.1
WP_075275158.1
EWO15295.1
WP_182825884.1
KMX17957.1
KLZ75504.1
WP_186268585.1
WP_021413464.1
WP_143795914.1
RYT47416.1
CAA5351520.1
AEA21658.1
VHY69148.1
KCY18996.1
RUN13685.1
WP_164135692.1
WP_153905121.1
EUP41255.1
SJP46071.1
WP_030513937.1
CAC7584479.1
WP_172775680.1
WP_146222530.1
ETS30566.1
WP_026901738.1
CUO62074.1
WP_142356443.1
KAB4258304.1
KAA2872862.1
OCJ76249.1
CJW11740.1
VIC04527.1
CAC7219567.1
QJT25308.1
KTW04530.1
KAA5506953.1
QJT23170.1
KAA2969652.1
VSU06265.1
WP_137341548.1
CAA26961.1
VFC26839.1
EOM21022.1
WP_130200762.1
SRP21305.1
QJT29795.1
WP_063654301.1
EYS65631.1
KMR19672.1
CAC6467997.1
WP_000294765.1
CAA4331483.1
WP_005842489.1
OKL98474.1
WP_146100170.1
AOC98368.1
EOS06421.1
CDG05699.1
QJT30154.1
WP_038388908.1
KES97043.1
KAA2375878.1
WP_144021176.1
WP_143484237.1
KAA5521514.1
VIM63205.1
RGN69502.1
WP_097527473.1
WP_146068998.1
CAA4055287.1
WP_117597121.1
WP_174735231.1
WP_103877886.1
VFG02726.1
WP_167962102.1
KAA2937463.1
VHS22868.1
VII37177.1
EWB76573.1
EUN41807.1
SUY16183.1
WP_010013531.1
AOD00323.1
CSW96840.1
CAA4072654.1
WP_146624707.1
WP_052199443.1
QJT27962.1
ETS30567.1
QJT20872.1
CAA6165314.1
WP_159284307.1
KAA3116666.1
SJW25974.1
WP_180540252.1
WP_101869720.1
EYQ83427.1
QFR08736.1
SJT55045.1
KAB6685588.1
CUP32140.1
GAC31738.1
VHW10349.1
KET28737.1
WP_146530945.1
WP_140329726.1
WP_174563005.1
WP_122636961.1
KAA3016468.1
WP_146063393.1
ETS32470.1
KRU45990.1
EUI83524.1
WP_177193013.1
ETA26352.1
QJT23980.1
WP_156138396.1
CAA6569240.1
WP_024986826.1
WP_125486391.1
CAC9268213.1
WP_080442722.1
SGS97024.1
KJZ99671.1
OSQ99689.1
QJT24965.1
WP_146258921.1
SUY12134.1
VIG59392.1
RHM82827.1
SUY20990.1
WP_004367640.1
VHS26134.1
KAA4575725.1
SET60257.1
WP_143343951.1
WP_136318901.1
WP_165482995.1
CAC6430298.1
SRV25846.1
EKA73005.1
QJT40057.1
SEG78008.1
WP_149886104.1
VIB62008.1
VLR14209.1
WP_144573844.1
TDA96700.1
EXZ89633.1
PQV60414.1
WP_050927420.1
KAA4014115.1
ETS32325.1
WP_033550625.1
sp|B6J247.1|RL18_COXB2
WP_146122004.1
WP_141037805.1
AEI49675.1
KAB4165418.1
VFB80297.1
ETS30660.1
EVJ88809.1
KAB3637308.1
SMJ07562.1
WP_181870421.1
WP_181647642.1
WP_179077703.1
OSH38441.1
WP_052652849.1
CUP93123.1
RHD56177.1
WP_085702122.1
WP_100069533.1
AEA19699.1
WP_041557566.1
WP_108126756.1
WP_151193897.1
CYC91546.1
KAB4378259.1
RHH83798.1
KJU89768.1
VHH89077.1
ENM85355.1
EZV21407.1
EQV93647.1
CAC8053212.1
QJT25273.1
ENH40770.1
VHV70899.1
CAW93998.1
QJT29495.1
VIL68145.1
VIB83166.1
OYA10975.1
OBR92769.1
WP_022821551.1
WP_163307781.1
AAL59687.1
WP_169495416.1
KJV71856.1
EIZ00256.1
ACK92834.1
WP_165669098.1
WP_155716805.1
QJT35033.1
CAA5260662.1
VSU28926.1
SMM29527.1
WP_170989523.1
WP_142917100.1
VHQ84780.1
CAA6582998.1
VFC30164.1
WP_125695759.1
WP_007831870.1
WP_038610794.1
SRT09142.1
QJT25035.1
SMK46382.1
WP_136120626.1
OJG35354.1
QJT22333.1
WP_061723531.1
WP_023910515.1
WP_096965490.1
VII68063.1
SJI12003.1
AOD02196.1
RHI96679.1
KAA4074640.1
VUS27976.1
VIK18268.1
VGJ07228.1
VIC85619.1
QJT22480.1
WP_082422625.1
WP_163654642.1
WP_142352890.1
WP_146676912.1
WP_084276442.1
KAA2850471.1
WP_136365931.1
WP_156414782.1
WP_171966342.1
QJT40992.1
WP_145834270.1
WP_131610136.1
WP_160049179.1
WP_152976122.1
WP_023983556.1
VQC85357.1
VHY20906.1
SRJ81043.1
SRE80442.1
ACO54081.1
WP_185723516.1
RGQ75730.1
WP_138181388.1
WP_138844339.1
WP_081743284.1
CDL97790.1
EXZ24040.1
SBD79356.1
KAA4211591.1
CAC8777587.1
VSU26058.1
KMD65820.1
AOD01360.1
sp|O53289.1|SERB2_MYCTU
WP_139019476.1
WP_139709643.1
SUQ37677.1
WP_039035393.1
WP_147111608.1
VHT01813.1
PJI21796.1
CUN30258.1
WP_147250842.1
WP_168403533.1
WP_107032571.1
WP_015546364.1
SRB27648.1
RGZ79349.1
RHH29373.1
QFX76337.1
TDF69309.1
SJN44413.1
CQW49060.1
CDF80302.1
CAA4478411.1
ACD84109.1
EOK51984.1
ETS29434.1
CAA3803681.1
CAA4322128.1
VIK28733.1
WP_051623302.1
WP_143371097.1
WP_057383821.1
WP_146014163.1
EUG57161.1
WP_138951142.1
RDR20016.1
AUR50097.1
EOP01541.1
EPT79196.1
EXY73292.1
KAA4916604.1
VIG59952.1
QJT21349.1
SMM52902.1
KAA4090044.1
VFE84872.1
SVH70151.1
WP_148105814.1
WP_156704061.1
CRV42434.1
VHV57976.1
EOJ67154.1
WP_100229860.1
RBS86567.1
WP_137016645.1
VGQ81737.1
EVP05310.1
WP_021541779.1
GAP61472.1
WP_179286305.1
CAA4020811.1
ETS31514.1
WP_111530526.1
KAA2359681.1
SUN70477.1
CSO34793.1
WP_072622994.1
OTO45099.1
WP_072832425.1
WP_028980660.1
AHJ06428.1
KAB3987286.1
KAA3801881.1
WP_078346134.1
VFE23118.1
ERK50323.1
WP_180991910.1
KAA2318254.1
CBL27511.1
EET17238.2
RGM35990.1
WP_132776725.1
WP_052001585.1
AUI34660.1
SSV18855.1
ETS33610.1
KAB3787600.1
EUU88682.1
WP_117508567.1
WP_073000129.1
EVP78200.1
VMQ02955.1
WP_146376218.1
SJW82566.1
KMX69347.1
WP_142355400.1
WP_039804072.1
VII53484.1
KAA2842537.1
KAB3771490.1
WP_176692188.1
WP_102908028.1
SMM06950.1
SUN42153.1
WP_165593255.1
WP_010801790.1
KAB6686795.1
WP_000165231.1
ODM08133.1
ETS31252.1
QJT32521.1
CAA5164918.1
VHP01257.1
CRV54390.1
WP_009131535.1
WP_175636841.1
KAB6660470.1
AZB32262.1
SRA66423.1
OTP24425.1
QJT23381.1
WP_142366579.1
WP_162617204.1
QJT26070.1
CUO81093.1
WP_043150621.1
ETS32327.1
WP_172543984.1
WP_180908155.1
CAA6507630.1
QJT40795.1
WP_180492013.1
WP_169798256.1
QJT25888.1
WP_161801533.1
ALF35367.1
KLX67822.1
CUO09878.1
VIH13686.1
RGV38547.1
WP_162031297.1
QJT31159.1
KAB4411537.1
WP_142364602.1
WP_152579642.1
WP_174947041.1
EEM44462.1
WP_146221978.1
WP_111462396.1
EFA97170.1
KAB3817812.1
VFD68629.1
SSF93148.1
OSO21307.1
WP_089463613.1
WP_082736358.1
EYJ63168.1
WP_002312988.1
RMK62445.1
EYZ65514.1
ERV84943.1
CEY99778.1
VMP02461.1
EXZ03796.1
CAA4699374.1
KAB5164201.1
WP_012808633.1
KAA4169990.1
OFS51966.1
CUP24039.1
WP_145995552.1
WP_130867319.1
KAB3615234.1
KAA5220376.1
OAP19913.1
WP_027691360.1
WP_102781169.1
KAB3650956.1
TWV74184.1
KAB5351099.1
WP_031979322.1
WP_123859696.1
EWQ46346.1
WP_156305632.1
KAA3989491.1
KAB4058268.1
AOC99907.1
KJZ99908.1
WP_148565027.1
WP_160514545.1
RSJ68034.1
WP_167383728.1
RGN36248.1
ENF50196.1
CRO30951.1
EYT94601.1
VHP13837.1
EUQ29457.1
CRT52618.1
WP_132180032.1
SDX02659.1
WP_100021967.1
KAB5260444.1
CDM43017.1
KAB6457319.1
VIN09337.1
KAB6333470.1
SRX01769.1
KKA00439.1
KAA5452425.1
WP_140489235.1
ENM62776.1
KAB4393579.1
WP_140410194.1
KJZ98126.1
WP_124752565.1
CAA5058528.1
QJT37128.1
WP_164865918.1
EXY20595.1
WP_158683630.1
WP_077348513.1
VFB95200.1
WP_013452759.1
CRW40893.1
WP_078374744.1
VHP78673.1
KHX14482.1
TWV56721.1
AZA99235.1
ETS31632.1
QJT33073.1
WP_135357695.1
WP_163401531.1
CAA6513396.1
OJW81548.1
AOD00022.1
QJT27806.1
KAA2815861.1
WP_072972269.1
ODN65577.1
WP_140339544.1
RGZ25065.1
KAA3173320.1
WP_081615693.1
EUN00013.1
WP_005680007.1
EOD99547.1
SMM93247.1
WP_114552104.1
KAA2596400.1
SAH80128.1
KAB6359023.1
QLI59126.1
WP_139506778.1
WP_139237812.1
WP_136294289.1
WP_103065258.1
VHZ16502.1
VID74935.1
EFG13004.1
WP_032390207.1
WP_080497807.1
CEO22677.1
WP_084170361.1
WP_168335192.1
WP_115373199.1
WP_160649745.1
WP_041276807.1
WP_122120263.1
VNJ78042.1
QJT35121.1
KJZ99928.1
QJT23827.1
WP_068760069.1
ANE84006.1
WP_094976474.1
EXY15306.1
EOJ51828.1
VHU30790.1
WP_171074312.1
KAA2819617.1
SBA29731.1
QJT20869.1
WP_028180709.1
QJT33758.1
RGN77114.1
KJZ99805.1
SCH76104.1
RGD47881.1
CQU16450.1
AEA93926.1
RJX06820.1
VDA12234.1
WP_185758685.1
WP_136977434.1
WP_129595704.1
WP_111481171.1
WP_109383427.1
WP_143371044.1
KAB3989028.1
WP_126862261.1
RGR12951.1
WP_164388397.1
WP_002213216.1
EPW24632.1
CAA5649726.1
WP_036885141.1
WP_091968185.1
VIM00138.1
CCL70343.1
EUI61618.1
WP_155088919.1
BAR96622.1
WP_141256294.1
ERT22236.1
KAA3167436.1
SPX76427.1
VTR59427.1
WP_165671675.1
KAA5374940.1
CAC6991839.1
VHU43336.1
ALN43411.1
WP_147239657.1
WP_025126138.1
KAA2827140.1
VFD98020.1
KAA2881083.1
WP_104374239.1
WP_013408711.1
KAB4168500.1
WP_162909128.1
EVH16909.1
KAB3665652.1
KAA3156375.1
WP_041990746.1
CQY30375.1
WP_180043317.1
WP_130054735.1
CAC9017465.1
WP_180487710.1
WP_179264784.1
WP_066677987.1
RFZ26114.1
WP_139246313.1
WP_146211414.1
CAA3935927.1
WP_114782372.1
QJT21665.1
WP_036614168.1
SJW35299.1
EQS91658.1
CAA4346458.1
KAB3732508.1
VFD08048.1
KAA4578574.1
CAA4614607.1
WP_026713754.1
KAB4495711.1
RND94580.1
KAA4317774.1
QJT40595.1
CAA5289285.1
CIJ00681.1
CRT93325.1
CAA5112730.1
WP_122445311.1
EWJ99475.1
QJT22617.1
RGV35069.1
QJT25552.1
QJT21469.1
SXJ49289.1
WP_045167355.1
CYK84623.1
KLX13014.1
AAA83542.2
GFH97214.1
ENK47906.1
QJT31190.1
WP_084011267.1
WP_047927389.1
WP_081016876.1
KAB6558079.1
SRL12012.1
KLZ06822.1
ETS32977.1
ETS31764.1
SKA49540.1
QJT24003.1
KAA2952404.1
SJL29996.1
CXO20604.1
WP_168675442.1
QJT25745.1
EUK11873.1
WP_147491919.1
WP_112702175.1
SUK10650.1
WP_124437380.1
WP_096327575.1
WP_148796246.1
WP_161169693.1
EZV69140.1
WP_133661608.1
CRV72214.1
CAC8438605.1
SBZ66779.1
WP_155162705.1
WP_040720131.1
WP_083897545.1
VIG72863.1
VPU77608.1
WP_153167217.1
QJT40814.1
KGF28860.1
CJM52169.1
WP_073247402.1
EXZ29047.1
PIH28233.1
KZC77467.1
sp|P47422.2|RS11_MYCGE
WP_173880738.1
GAQ16033.1
EMD01781.1
KAA3920718.1
WP_140002655.1
QJT23223.1
EQJ50941.1
WP_100233544.1
WP_036934229.1
VIG10649.1
WP_185837222.1
EWW43259.1
WP_077153108.1
QJR83001.1
WP_034885282.1
KAA4610476.1
SJW52378.1
KAB6641823.1
EZS98049.1
WP_141815524.1
EMB84085.1
VHS54375.1
WP_153599422.1
WP_109242127.1
WP_184568254.1
EJY27817.1
VHQ12448.1
WP_172711867.1
WP_032355793.1
WP_167401794.1
WP_143362804.1
CEO35609.1
EPR45392.1
QJT24820.1
WP_165961603.1
EZW27416.1
WP_171235460.1
SJR28528.1
VKL89315.1
CAA5979234.1
QJT30311.1
AXU77928.1
QJT30925.1
KAA2350653.1
SHL10419.1
ANE83926.1
WP_074747135.1
KAA3840979.1
RJV45746.1
CAA6152603.1
WP_081396942.1
CCG86876.1
KAB4216990.1
QJT22622.1
VIL26544.1
VIC02167.1
EEM56563.1
OPB99338.1
KAB6627429.1
EXY35681.1
ENJ01551.1
CAA5916717.1
RWY51247.1
KAA3006536.1
AOD01196.1
SUJ65812.1
TGY78566.1
ETS31054.1
VFD52421.1
QJT31744.1
WP_018557976.1
WP_091776185.1
KMF38427.1
WP_148675936.1
CAC7740152.1
WP_172983195.1
AKU16397.1
EUZ57599.1
KMD20004.1
ERV63741.1
PBJ21817.1
EYL06953.1
KAB4038904.1
KAA4810144.1
CUA18040.1
WP_084641911.1
QJT31816.1
WP_032602909.1
WP_045754506.1
AOD02060.1
QJT25385.1
WP_139235599.1
WP_126652230.1
WP_144420950.1
WP_057318692.1
BBE09381.1
ACY10009.1
WP_113400780.1
WP_165757056.1
VIC43395.1
SJV10704.1
EZV01111.1
WP_078709060.1
QJT31024.1
KLA49227.1
WP_040235855.1
QJT29137.1
VIA25538.1
VHI21151.1
EUJ01721.1
KMO80038.1
QJT30505.1
CRT93426.1
WP_070054642.1
WP_144264696.1
EDV02740.1
EVP26497.1
WP_008668902.1
CAC7936939.1
CVQ23389.1
VHV17909.1
WP_143523348.1
WP_083540055.1
CKL11071.1
CRS45283.1
EZW96769.1
ATV51904.1
EUW78301.1
VHY71062.1
VFH27407.1
BAE92131.1
WP_139418857.1
WP_148095615.1
KAA5455945.1
KAB6594803.1
WP_057194948.1
WP_139258331.1
KHF31835.1
PMC11481.1
WP_176909204.1
KAB4086364.1
CXV01161.1
QJT28708.1
WP_161992492.1
EHD70442.1
EUV82703.1
CAA4241218.1
KAB1317305.1
KAB4398649.1
VMP52680.1
CAA5780198.1
WP_121196497.1
EVH31748.1
KAB6264746.1
KKO65044.1
QJT34615.1
WP_123203758.1
WP_167365394.1
WP_148101371.1
WP_081322354.1
CAC8515159.1
RGD19874.1
QJT23332.1
KAA5096680.1
WP_119594926.1
WP_039053604.1
KAA3806669.1
ETS32000.1
STG25879.1
WP_166208739.1
WP_116705497.1
WP_153956363.1
WP_148102312.1
EQK55730.1
WP_141764971.1
WP_139474538.1
KDS37217.1
WP_008616530.1
AUR48834.1
VNY39686.1
WP_057348997.1
PNZ53629.1
SAK53171.1
CRU40841.1
WP_019214512.1
WP_054132718.1
KAF88563.1
CAF29035.1
QJT25600.1
WP_150820367.1
VFH35048.1
WP_165102103.1
WP_089601307.1
COM34039.1
KDS54503.1
QJT21987.1
EVR59993.1
OUO38063.1
SUN63716.1
EXO03871.1
WP_134949557.1
SAK95972.1
WP_179093575.1
CDE06903.1
EVO18608.1
VGV26116.1
EVY35286.1
CAA5810393.1
KAB6649115.1
WP_117434136.1
WP_043116926.1
CUN82563.1
WP_140409694.1
KLN70156.1
WP_170973808.1
WP_118421335.1
KKA00696.1
WP_143395123.1
WP_087362621.1
VHC44441.1
CSZ65347.1
VIE36843.1
ETS31352.1
WP_114846991.1
WP_166684642.1
WP_117982079.1
CDK44946.1
WP_144862904.1
CAC5803010.1
VFH35294.1
VMR07712.1
ENL24649.1
WP_059061978.1
SCI02593.1
KIT68223.1
CYG39411.1
EVE63809.1
QJT29200.1
WP_142806932.1
WP_083503992.1
CAA5498618.1
CXW36414.1
WP_170873383.1
QJT35173.1
SQA06992.1
TCM00185.1
ALK82963.1
WP_069190349.1
BAH09990.1
WP_026074944.1
WP_098651094.1
CEV13576.1
WP_083216926.1
QJT36164.1
QJT29735.1
WP_087636593.1
ARE62030.1
EXV15308.1
ETS30427.1
WP_124140581.1
WP_105762347.1
QJT39262.1
CYW21213.1
EOO83009.1
WP_147563988.1
WP_028920742.1
KJV70972.1
WP_006844317.1
WP_121912292.1
WP_038987988.1
QKO12662.1
WP_173685129.1
OKX01818.1
QJT29642.1
WP_108839738.1
WP_117742563.1
ELB74624.1
WP_162820988.1
WP_006282576.1
WP_107154172.1
WP_091433792.1
SLQ61722.1
WP_139452373.1
VUN71794.1
TKK64706.1
KAB5333450.1
WP_094449525.1
WP_101326664.1
QIQ49733.1
WP_176628444.1
QHT70750.1
VIC47888.1
VIM99107.1
KAB6378120.1
VHP99046.1
SII16895.1
CST29677.1
WP_056349233.1
WP_008024669.1
CAC8529102.1
CRS94631.1
EVQ75368.1
KAB4378534.1
VUC96983.1
CRT07575.1
KAE84243.1
QJT31167.1
WP_098032202.1
WP_108698890.1
SWJ49951.1
RHD56175.1
EEF78218.1
KAB6494456.1
WP_174850391.1
WP_151599393.1
WP_133174522.1
WP_179244577.1
EOL21300.1
TCC98777.1
WP_115684020.1
QJT31377.1
WP_004584848.1
WP_130275878.1
SDW52362.1
RBT04396.1
WP_115322178.1
KAA5507132.1
CAA4551139.1
OKN41836.1
KAA4064500.1
VIL51840.1
WP_088577455.1
WP_153473443.1
CRU25731.1
KAB5208424.1
VHP15142.1
CUP56650.1
ETS33504.1
sp|Q49408.2|NAOX_MYCGE
WP_164576488.1
ABO40924.1
EPW87584.1
TDW72413.1
WP_141239872.1
KXB78383.1
EVN55299.1
AMU01158.1
TWL46212.1
RMT03065.1
VHZ20771.1
CCL41008.1
CAA4010565.1
KAA5500072.1
QJT24996.1
WP_049601466.1
RJX10868.1
WP_178499309.1
QJT30615.1
pdb|6PIG|H
WP_161552123.1
STP36610.1
SUJ70797.1
KDJ26561.1
WP_175460229.1
WP_171673152.1
OAX48218.1
KAA4970403.1
WP_077185682.1
WP_103242804.1
WP_131577690.1
KAB7978000.1
WP_143787393.1
WP_051229764.1
SPT58927.1
WP_077902074.1
WP_047384025.1
PJI26452.1
KAB6648472.1
SMK46452.1
RGN75722.1
RLT71848.1
QJT25749.1
CHT77023.1
VHQ11697.1
EUU60378.1
CAA5133672.1
SJP85046.1
WP_146632855.1
KAB5034829.1
EIY46778.1
AUR48464.1
KAA2447590.1
RGX62040.1
WP_102305846.1
QJT40968.1
CAA3919804.1
VHP23547.1
VFD32193.1
WP_049152758.1
PWS28465.1
QJT39885.1
QJT36914.1
WP_143358501.1
WP_119973792.1
KAA2706354.1
AEX00798.1
WP_110663673.1
CSY13341.1
CHX76771.1
COA03744.1
CYD45249.1
WP_089270015.1
WP_046914553.1
WP_181026407.1
WP_165923222.1
AZA58650.1
QJT40170.1
WP_079460579.1
WP_091397039.1
WP_133303495.1
SRU02144.1
QJT25290.1
SJU95711.1
WP_169441984.1
QJT32378.1
CAA6601583.1
WP_167817031.1
WP_167013000.1
QIQ49711.1
WP_025042418.1
KAB5078724.1
TCK52656.1
QJT36676.1
SRF62581.1
SJU07823.1
WP_174458845.1
WP_057689646.1
KAA4114467.1
WP_081795978.1
WP_135631282.1
WP_117795048.1
VPB89452.1
ENJ37383.1
CRS81947.1
CRV51112.1
QJT29383.1
QEC61918.1
VIL12114.1
WP_155156017.1
KAB4004522.1
WP_075052280.1
WP_005647486.1
WP_144180134.1
WP_118236330.1
WP_172462602.1
SJO37037.1
KAA2393500.1
CSJ53394.1
KON67364.1
EMZ29245.1
WP_176551851.1
CCR31343.1
WP_061412564.1
KAB3661142.1
KDK90419.1
WP_146770384.1
KAA3782113.1
EPT86281.1
EXP61417.1
EUN89501.1
VHB06101.1
CRU26325.1
OUG16648.1
CIK02011.1
SFE51493.1
KAA2500739.1
SUX93675.1
CGG54015.1
CRE90766.1
CAA4424837.1
AOC98465.1
APU69818.1
GAR01949.1
ETS29587.1
CXH92536.1
WP_185098530.1
QJT30425.1
WP_087639837.1
QLL57563.1
WP_143368541.1
KAA5048173.1
KAA4307338.1
KAA4680211.1
VIC68741.1
VIK34555.1
KAA2410366.1
SBC48504.1
SQP51548.1
ETK11617.1
VHP50221.1
KTY91963.1
ENU12501.1
WP_180372031.1
VSW56422.1
WP_104482576.1
WP_165901257.1
QEM07858.1
EVR17686.1
VQU20669.1
EVP88413.1
KJZ99827.1
RZJ76334.1
QJT38090.1
KPQ45699.1
WP_016307793.1
KAA2427447.1
WP_098032532.1
WP_147879568.1
WP_167874327.1
OLS57608.1
WP_119119038.1
QJT36474.1
WP_075042744.1
VHS31536.1
SJW23227.1
EZN91989.1
AOC98843.1
AGI22761.1
WP_160097326.1
KAA4434120.1
GDI04427.1
VHO53925.1
SMM21163.1
RHA91170.1
WP_163307931.1
RGZ30580.1
CAA4350379.1
QJT35523.1
OSL02711.1
EVC23476.1
QJT35859.1
KMD36395.1
VFG50119.1
WP_168859456.1
CAC8936423.1
AYW36302.1
SUX29405.1
SJX04041.1
WP_179148939.1
QJT32571.1
AJB60489.1
WP_146760908.1
RHM64720.1
WP_149385574.1
VIH65146.1
WP_106255693.1
WP_009036685.1
EIY41945.1
KMA03364.1
WP_146865529.1
WP_053566195.1
WP_143366666.1
WP_110517842.1
QJT34967.1
WP_036889328.1
WP_138839545.1
EYM53662.1
VHG63065.1
WP_172732958.1
QJT23038.1
QJT20635.1
WP_061592363.1
sp|B6J3C2.1|FMT_COXB2
CAC8089881.1
WP_125461393.1
WP_155157081.1
WP_152532860.1
WP_145221430.1
EYN17680.1
VEJ35977.1
KAA3877349.1
VFE32572.1
VIM60929.1
WP_161941192.1
KAA5493095.1
SJW81416.1
CCG88413.1
SJN46384.1
WP_132121793.1
WP_005795594.1
WP_153586246.1
SRX26260.1
WP_000169493.1
ATR92876.1
SFI57200.1
CRS97516.1
AXU26399.1
OOM82429.1
QJT31861.1
WP_169230171.1
VHY71772.1
RHK76734.1
CRT32867.1
WP_161981081.1
CAA5306616.1
ETK07814.1
WP_021800256.1
WP_134466497.1
EVT22237.1
VHD00544.1
SRL86542.1
VQK84144.1
WP_184602434.1
WP_082698872.1
WP_145933866.1
WP_137278114.1
WP_018911120.1
ADI61847.1
VHR20473.1
QJT24085.1
WP_127718844.1
KAA4612793.1
WP_170970903.1
CAA6530849.1
KAA2735548.1
WP_114946460.1
SJW68339.1
WP_162973967.1
KMA63259.1
SUL75455.1
WP_135428502.1
CBG92846.1
TXK74061.1
OKL75376.1
EZR79902.1
WP_171951205.1
CXH16177.1
QJT29149.1
WP_160190583.1
KAB6483985.1
QJT37979.1
SLT18395.1
WP_178944804.1
WP_162821621.1
EWE84565.1
ENN67702.1
QJT31716.1
WP_147187159.1
WP_007560881.1
SHG80091.1
WP_161373176.1
WP_094648742.1
WP_133152856.1
VUM86841.1
WP_008824128.1
WP_156418776.1
QJT40208.1
KAA2622740.1
SJE33258.1
WP_120766256.1
WP_146212533.1
VHQ51880.1
RGZ58316.1
VIH53957.1
EHF52414.1
WP_141666944.1
CRW40273.1
AOC99867.1
RCA11905.1
QJT24936.1
WP_172335304.1
WP_143696375.1
VIB23231.1
WP_133704327.1
WP_013929476.1
WP_141114818.1
WP_155361326.1
WP_142284376.1
QJT23117.1
WP_121737462.1
EUH03281.1
WP_140405842.1
WP_146857959.1
QJT32423.1
OTF32660.1
AHI61846.1
WP_106995346.1
EVU37421.1
KAB4354300.1
KDI11695.1
CDL74235.1
SMJ10496.1
KDS73072.1
EYR40582.1
WP_059137898.1
EUI70143.1
QJT30796.1
KAB6170493.1
KAA5498329.1
WP_148725352.1
KAA2959870.1
EME67972.1
WP_146756213.1
AOD00885.1
KAA2899147.1
VKR47470.1
VFS80156.1
AQW97000.1
AOD00828.1
QJT35646.1
WP_180888902.1
WP_047578314.1
EDS15644.1
AAL59705.1
WP_152535545.1
RHN85338.1
WP_159245208.1
WP_155334412.1
BBL10873.1
EMB84211.1
WP_088528409.1
AOC99014.1
WP_125926908.1
WP_024096632.1
WP_078108799.1
WP_100524868.1
WP_017180122.1
VHX90250.1
PDP85140.1
VIE34919.1
QJT37039.1
WP_169775256.1
WP_185212292.1
KAA5099488.1
TXJ29007.1
WP_142836193.1
CAA4912273.1
WP_065689016.1
WP_125105088.1
WP_179579766.1
KNI66022.1
VHX96742.1
RHB18976.1
WP_090191110.1
WP_119643341.1
EWP90543.1
KAH47902.1
CCL41068.1
KAA3976076.1
AAA27454.2
WP_185049691.1
CYV47802.1
WP_180306501.1
EUO87338.1
WP_139207444.1
WP_005776802.1
CBE07573.1
WP_115684374.1
WP_084698856.1
ARD37114.1
EVN60364.1
WP_179879908.1
KVK34109.1
ALF35398.1
QJT23311.1
EUH77689.1
KJZ98076.1
RFZ92840.1
CRT18112.1
WP_123925423.1
VIK35425.1
WP_070908614.1
VHQ91410.1
CTU04817.1
SQN96096.1
WP_012435367.1
WP_160526340.1
QJT28119.1
WP_159073424.1
RBS54408.1
EFS30175.1
WP_118207478.1
VHQ36587.1
TWE31684.1
AGA76298.1
GCI10798.1
DAC76171.1
KAB6690113.1
ETU16568.1
WP_144239109.1
QJT34288.1
WP_143007893.1
CVI12034.1
SMM07291.1
WP_151829929.1
SRG73405.1
CQR82475.1
BAC82010.1
KJV55333.1
SJW62078.1
VFH26368.1
WP_047768843.1
KAB5153652.1
EVQ80586.1
WP_171486234.1
WP_081735689.1
WP_000422713.1
AEI81360.1
VNX62539.1
WP_146867184.1
WP_180166215.1
RGI06861.1
WP_071778197.1
WP_098203531.1
GDK63199.1
WP_057217790.1
VIA28568.1
EYQ92567.1
EUH22204.1
WP_170208738.1
WP_116617202.1
QJT29604.1
WP_040145761.1
CAA4292539.1
KAA4031139.1
EQE03839.1
KAA3048504.1
COD73916.1
QJT24830.1
WP_038881847.1
EWT98686.1
EXO75299.1
WP_147010930.1
WP_148674821.1
WP_038700365.1
WP_099092304.1
CYU30492.1
WP_116480750.1
KAA4586198.1
RYT21910.1
KAB4064840.1
KHH88443.1
QJT30099.1
KAB6259946.1
KAA5411770.1
KAA2967246.1
CRT52372.1
EHX96423.1
PDP82210.1
WP_086045598.1
WP_151053310.1
WP_143276376.1
PPZ90993.1
KAA2913751.1
SJR28690.1
WP_112391968.1
WP_061448194.1
WP_162737005.1
AOD00049.1
KAB5281430.1
QJT25990.1
CAA4780578.1
WP_139256288.1
PEK80043.1
WP_080767576.1
WP_019007570.1
SIS61411.1
SCI15959.1
EVH53791.1
WP_170105341.1
RGW37748.1
GAE86114.1
WP_141473584.1
WP_108158784.1
WP_032634259.1
WP_141379759.1
RHF69398.1
EYQ88896.1
CSS12064.1
EXO51362.1
CXJ93197.1
VIF16234.1
WP_151878626.1
RGQ37707.1
WP_158295736.1
KMS04988.1
WP_040100719.1
WP_147019939.1
WP_140425136.1
KAA3118665.1
KAA5401155.1
CSO23900.1
CTZ64868.1
WP_087211058.1
KLY16678.1
AXU55217.1
WP_036899900.1
CAA4402440.1
WP_152030422.1
QJT29084.1
WP_133065330.1
WP_066306385.1
ENL85174.1
KAB3970364.1
WP_084149821.1
KAB4404324.1
VHT94648.1
WP_150820343.1
RGL83131.1
WP_098151328.1
BAC81980.1
WP_143064254.1
SML37239.1
VQO63712.1
RGN65384.1
WP_084010180.1
KAA3076852.1
VHQ52027.1
WP_146218516.1
WP_138968189.1
WP_005819452.1
WP_053051085.1
CST89516.1
VIP71459.1
RGX88342.1
RHM86717.1
EUO11846.1
WP_117649083.1
EPT95955.1
QJT39521.1
QJT23290.1
WP_157786533.1
OEZ84283.1
WP_074910920.1
EOI24573.1
WP_182151203.1
BAH10064.1
EYJ80829.1
AIN62798.1
CUP13177.1
WP_170420338.1
WP_113367588.1
SCR75836.1
WP_022743068.1
KAB3740982.1
KAA2682864.1
WP_087426905.1
WP_078505316.1
EJG02035.1
VHR89583.1
WP_077123328.1
WP_159805612.1
WP_027703809.1
ODM09742.1
KAA5146959.1
ODP37435.1
AOC99862.1
WP_108359323.1
WP_171022586.1
SRS22893.1
SUM81418.1
WP_178544799.1
ETS33543.1
RJV41422.1
WP_139266940.1
VIH92705.1
EOH18520.1
WP_144021245.1
WP_117747955.1
TFB33421.1
VIL09641.1
AOC99494.1
SIY26658.1
WP_088015285.1
CWZ83855.1
AOD00339.1
QJT26418.1
WP_176673935.1
AOD02161.1
KAB5022657.1
WP_115775579.1
WP_141669831.1
WP_150289137.1
CAC7450491.1
QJT27593.1
CGB41135.1
KAA5409463.1
WP_090707327.1
AOC99983.1
QJT40651.1
QJT32538.1
KAF1022983.1
AKP10248.1
CYX02171.1
CSH24908.1
EOL99008.1
VJC04728.1
ATR96883.1
VII53222.1
WP_118413808.1
CNH69421.1
AWZ67853.1
WP_118029936.1
WP_099891122.1
AOC98418.1
VIC32138.1
WP_088400654.1
WP_138029574.1
SKO33678.1
CRS27713.1
VHV88614.1
WP_119194079.1
EWR22275.1
SJV98434.1
EFF34312.1
WP_159090518.1
KAB4258306.1
WP_150854888.1
WP_155006977.1
WP_127216339.1
VVC75443.1
SRR26533.1
OCB94229.1
EVP21742.1
AOC99354.1
KAB3981299.1
EOM65146.1
KAA3166101.1
EYN60929.1
DAC74475.1
EEU52167.1
WP_162215790.1
RGZ45117.1
WP_150052045.1
QLI60354.1
WP_142523326.1
WP_072655939.1
AOD02153.1
CRS87348.1
CAC7583407.1
CAA4315675.1
KAA3842648.1
EWM80895.1
EKU54126.1
PRR70120.1
KAA2871633.1
KAC26476.1
WP_152778060.1
WP_083827176.1
SWN49852.1
EUH53013.1
SJC94654.1
WP_083763142.1
QJT25387.1
WP_149927595.1
ETK01748.1
EOF23631.1
VHZ40700.1
EZZ99429.1
SEA51575.1
VQW40256.1
WP_143353006.1
KAA4444924.1
WP_083867967.1
CAA5067311.1
KAA3899103.1
STC72301.1
ETS29912.1
WP_146028767.1
WP_107106351.1
EOL65917.1
KAB6403700.1
WP_175974867.1
SJU23136.1
WP_142374837.1
WP_152926867.1
WP_158534104.1
WP_140432897.1
PDP47279.1
QJT40636.1
WP_034864834.1
WP_001282150.1
WP_000163270.1
WP_135472616.1
VHX43538.1
CCT40294.1
SJV90905.1
VIC82518.1
RJV68258.1
QLI60383.1
WP_000178564.1
SJI40062.1
WP_110359481.1
WP_163871864.1
AXU34067.1
EZX84989.1
CCL23831.1
CAA4616334.1
ETS32057.1
WP_125148966.1
WP_171006183.1
CCL16352.1
WP_122909210.1
EYO45590.1
KAB6477925.1
VHO47932.1
WP_166308182.1
WP_165928544.1
WP_119789073.1
EVL87036.1
SIZ02490.1
WP_089701368.1
EZS47899.1
OWX51583.1
WP_172450660.1
WP_077264867.1
CRT93518.1
WP_143325498.1
ERJ70691.1
GBO49067.1
QJT36024.1
WP_159095601.1
WP_099465217.1
CAA5194778.1
CEN82011.1
ENL75831.1
WP_103109487.1
VFD05005.1
EUW61961.1
SJV73899.1
SMK58808.1
CRH08403.1
QJT33968.1
WP_161940632.1
KAA2473168.1
VHV15751.1
CUQ12588.1
WP_143106212.1
WP_077668804.1
CSZ59729.1
EPP07235.1
WP_100665913.1
KJZ99944.1
KAA3063326.1
EEQ04687.1
QJT26849.1
WP_136290522.1
VMR91850.1
BAF02434.1
CSJ22337.1
WP_049534482.1
QJT37121.1
WP_094459170.1
VHP76302.1
EVJ39517.1
KAB6510887.1
WP_159096287.1
WP_143523048.1
WP_050331203.1
CAA3843094.1
QJT37324.1
RFZ07570.1
WP_161546972.1
CSP23930.1
AOD00076.1
AAL59753.1
RHI70315.1
QJT27952.1
WP_109270136.1
WP_135952824.1
WP_141705414.1
CIJ29514.1
ETS30830.1
WP_087475341.1
VIJ83004.1
CRU90561.1
TWV90945.1
CCL09431.1
EVP69695.1
PTX28912.1
CRV91769.1
WP_157284891.1
KAA2554825.1
KXB76566.1
WP_153956949.1
KAB3934470.1
KDG63909.1
WP_056791454.1
WP_143412670.1
WP_097347427.1
VIE94313.1
GAQ69703.1
WP_021014700.1
WP_122991203.1
CAH05753.1
KDH56080.1
RHE18749.1
CAA5444737.1
AXU68190.1
EUO71051.1
ESO28079.1
QJT40747.1
WP_139500190.1
WP_139063438.1
SEP07035.1
KTF24208.1
ETS29794.1
WP_089075022.1
VHZ19379.1
QJT28659.1
KAH98808.1
VIK53288.1
WP_174182247.1
WP_035718442.1
SJL23529.1
VFH25111.1
WP_164977205.1
AMP58100.1
KAA3938753.1
WP_143442379.1
WP_176973889.1
KAB3650847.1
WP_014791684.1
CAC7871420.1
WP_124105866.1
ANF50328.1
RGZ80715.1
AUI20508.1
KMD33753.1
WP_160007670.1
WP_117894050.1
WP_123926758.1
WP_173037933.1
EFB93737.1
WP_146684311.1
CTS01787.1
WP_143074634.1
PBW22100.1
ANE83953.1
RGM41333.1
VUX41022.1
WP_101029121.1
SJV64629.1
KHZ23191.1
SMK21927.1
KAA5000608.1
QJT26013.1
RGU39655.1
WP_036883810.1
EUH56714.1
CAJ67205.1
SQS56926.1
WP_024156570.1
QJT38147.1
CKI39106.1
KAA3919378.1
ETS30816.1
WP_151212594.1
VIB41916.1
WP_117596353.1
QJT34946.1
WP_165033562.1
QJT23190.1
WP_171296058.1
WP_146144600.1
WP_074987641.1
WP_000251971.1
QFT13356.1
WP_055268695.1
AXU90056.1
WP_063679724.1
WP_148039219.1
CSX04720.1
ETS30357.1
VPW59143.1
KAB6295425.1
WP_101572998.1
CAA4286129.1
CAA5568924.1
KAA5179986.1
KAA2494528.1
WP_167565913.1
WP_160175073.1
WP_105468451.1
VIL61137.1
SRK22109.1
VID22817.1
KDH08104.1
WP_064171180.1
WP_126414206.1
QJT29942.1
EVF37438.1
WP_026884251.1
CSK09819.1
DAC74740.1
EOE03895.1
QJT21917.1
CAA4819061.1
ALF35327.1
EOH24166.1
SJW21820.1
KWY11967.1
EVA90375.1
EUJ02260.1
WP_060087289.1
WP_127718945.1
RGN28937.1
VHZ31499.1
WP_172644008.1
WP_115401493.1
WP_139555531.1
WP_118289790.1
ETS33697.1
EVB74854.1
ETS29601.1
KAA3086510.1
SJQ57329.1
WP_128587271.1
WP_180304140.1
WP_172797739.1
KAA3143072.1
WP_085501511.1
WP_032343362.1
KAB4611347.1
KAB4059705.1
SJT11967.1
CAC6562355.1
WP_161496872.1
WP_145150244.1
KXJ36532.1
QJT34352.1
WP_150064616.1
KAB4538228.1
WP_160974750.1
CAC8461518.1
KAB4018615.1
KAB4599737.1
RGK36062.1
KJV72090.1
KAB6153926.1
WP_072879953.1
WP_141751957.1
QJT35392.1
EUE38260.1
WP_140023427.1
WP_149936255.1
WP_141127354.1
RJW99476.1
CAC7799226.1
EOI56548.1
CXB30823.1
WP_050312998.1
EVF34063.1
WP_032169167.1
KAA2482387.1
WP_116776436.1
VHQ98158.1
KAB4211641.1
EKA81653.1
KOQ84964.1
VHT92407.1
WP_118291386.1
WP_177573635.1
SAB42515.1
WP_032563782.1
WP_166605153.1
SRU35514.1
BAA97909.1
WP_139564714.1
VMW49341.1
WP_130610917.1
WP_006801238.1
WP_124076468.1
QJT23114.1
CSX14760.1
WP_109291208.1
CKH76254.1
EOF82276.1
WP_072531513.1
WP_153189140.1
WP_088138576.1
WP_126160979.1
RHH84955.1
SRN82708.1
WP_150859354.1
CAA5526880.1
EOG03967.1
KJN93217.1
EIY82993.1
WP_183471585.1
WP_183526001.1
WP_181443342.1
WP_180525471.1
QJT38255.1
WP_083800612.1
VHR65336.1
WP_086335535.1
WP_133424866.1
AOD00291.1
QJT41074.1
CAC6188491.1
EWV42056.1
CAA5255460.1
AZA47087.1
RJX05697.1
QJT34826.1
RHC29033.1
ERI88305.1
QJT32267.1
RGV27092.1
AKA86849.1
ETS30875.1
QJT35595.1
WP_046153986.1
WP_009381361.1
KAB4361040.1
WP_125964390.1
WP_139236071.1
EVP71264.1
AOD02149.1
WP_050595883.1
CAC9299534.1
WP_163627690.1
WP_025599220.1
WP_144394715.1
WP_141514386.1
WP_129551929.1
WP_127128827.1
KAB3675602.1
WP_185116284.1
WP_123481903.1
VIL45640.1
VFH29033.1
ELB09879.1
QJT29544.1
WP_139270316.1
VHR82027.1
WP_039335304.1
WP_147405424.1
CUD58654.1
KAB4371041.1
CUQ33993.1
WP_042960675.1
WP_076697213.1
CAA5906623.1
OXB14474.1
CSK84569.1
WP_090331365.1
EUO08706.1
CRW72769.1
EWJ42877.1
KAA2701614.1
EVM52358.1
KAA2700577.1
VHO43767.1
QJT26019.1
WP_117960847.1
KAB6677827.1
SML93278.1
WP_165209249.1
WP_129029984.1
OSH35929.1
AWW22693.1
CRW12577.1
CRW12614.1
WP_116810903.1
CRU63210.1
BAB93703.1
WP_085215054.1
WP_051891802.1
WP_120145320.1
WP_186292354.1
CSJ96055.1
WP_086024012.1
QJT40556.1
WP_084640253.1
SRT19209.1
KAA2638770.1
WP_164937129.1
EVR96761.1
AOC98573.1
OJV79901.1
SYO32504.1
CRU40520.1
KAB3588928.1
WP_171960050.1
KAA2862242.1
VHR83318.1
ETX86151.1
OBW43334.1
QFT19723.1
QFS83670.1
QJT39133.1
CAA5529961.1
CSN25173.1
QJT36187.1
WP_143687933.1
GFI48045.1
KAB4763211.1
VIG60682.1
VHU17689.1
EZX62264.1
ENM09535.1
WP_169562324.1
QJT37082.1
ETS32007.1
WP_150085790.1
WP_005087094.1
KAA4664299.1
QJT28456.1
CAC6414868.1
WP_155152618.1
WP_005680593.1
WP_042198606.1
PCE58429.1
CIJ21562.1
WP_133264045.1
WP_107818346.1
CAA4863716.1
WP_018649543.1
WP_111405059.1
WP_176454785.1
WP_137413093.1
KAB4340869.1
WP_002996001.1
QJT35717.1
QJT32460.1
WP_180525663.1
QJT24877.1
WP_138026932.1
WP_087284738.1
WP_079568369.1
EUK13152.1
WP_066735351.1
KLV72999.1
AOD00753.1
CAA4049875.1
CAA5071898.1
WP_158606219.1
WP_031671949.1
KMG19930.1
KAH64116.1
KAA2536394.1
CRW17574.1
WP_062721455.1
ROI13139.1
TDA96240.1
WP_028524422.1
WP_183110208.1
WP_040986108.1
EPH13487.1
SST59384.1
QJT33090.1
WP_144395807.1
WP_117644045.1
ETK26841.1
WP_117817490.1
EOI76180.1
SUY07731.1
QJT38645.1
WP_171480193.1
CBJ54440.1
OTP24438.1
RQN01046.1
CUO03081.1
CAA5424928.1
KAA4105607.1
SMJ04187.1
KDV76213.1
WP_168524017.1
KAB6593535.1
PAG85185.1
EZV99240.1
KAB6641028.1
EVD53250.1
VHZ96971.1
VUS67494.1
PHK51115.1
SPH11013.1
QLI60424.1
WP_142365851.1
WP_158626175.1
RSJ95513.1
WP_147722957.1
WP_132045472.1
EUH32455.1
WP_182424221.1
KDM12185.1
WP_148140448.1
WP_028859869.1
CSI12687.1
QJT30138.1
WP_152724144.1
WP_117966109.1
VFB83829.1
WP_144579151.1
CAC6738176.1
AOD00319.1
CEP94818.1
ETS32773.1
WP_181273743.1
WP_158071584.1
SRV52190.1
WP_161373941.1
WP_097637983.1
KMG76810.1
WP_102486357.1
KAB4413091.1
SRK44234.1
QJT23905.1
WP_145284899.1
WP_161566512.1
WP_116649918.1
WP_096964328.1
WP_020186217.1
WP_182639198.1
QJT30233.1
KWW24354.1
QJT22880.1
WP_151097345.1
WP_089688142.1
SSL77282.1
VHS54174.1
AKJ21215.1
VHT26004.1
WP_087855847.1
KAB4061942.1
RGV22821.1
WP_171463115.1
WP_155739541.1
WP_131167657.1
WP_118020430.1
WP_015493572.1
AOH63305.1
VIL12458.1
TWV80591.1
QJT31323.1
WP_105527954.1
WP_116617386.1
KAA3863720.1
WP_042837145.1
WP_146758380.1
AZS29056.1
KAA2719128.1
WP_081048716.1
WP_122433289.1
RGL90990.1
KXT48567.1
KZA38510.1
QJT30625.1
SQF24898.1
WP_171784956.1
WP_074568226.1
AOH39834.1
WP_095919357.1
CRQ41906.1
EVF14621.1
AOC99915.1
KAB4311026.1
EVP41135.1
QJT20648.1
CZS07938.1
ENB46894.1
WP_158631804.1
sp|A3M4T0.2|Y1496_ACIBT
QJT26150.1
SNZ01301.1
CAA6357956.1
WP_085818870.1
QJT32516.1
QJT23118.1
EYP34461.1
SFB75595.1
DAC76553.1
QJT30994.1
WP_167753887.1
SJV24338.1
VFH30584.1
CRS96083.1
RXI11952.1
DAC76555.1
AWR06509.1
CRV76926.1
VIE82552.1
WP_087401785.1
KAA3113575.1
KAB3818521.1
EHM73214.1
EXY02007.1
WP_171303717.1
EET59337.1
WP_046469662.1
VID53408.1
CAC6544817.1
QJT39294.1
KDL12540.1
VIE71284.1
WP_112842695.1
QEK16600.1
ETS33186.1
WP_151879221.1
KAB3560054.1
VIL93897.1
SHT01719.1
CAC7799175.1
CSK60651.1
WP_179795111.1
WP_106120197.1
WP_147498076.1
WP_139222553.1
CRW04789.1
WP_182454312.1
AST54745.1
WP_078180652.1
WP_143351193.1
EYQ90337.1
KAA4643154.1
EUN01114.1
VOT02795.1
VFB14782.1
RHE61185.1
CAC6577344.1
SUL82100.1
SJK44442.1
QJT25483.1
WP_103151521.1
WP_144104619.1
VIM08994.1
VVS98380.1
WP_142363233.1
WP_022982589.1
WP_019007850.1
WP_092773797.1
KAA2862834.1
ORO18533.1
CEI82052.1
RHG84325.1
SKV57175.1
KAB3708966.1
WP_007564953.1
KAA4474613.1
TDA75848.1
VIC31871.1
SVR61635.1
WP_082035298.1
RJV64764.1
KAB6340707.1
WP_008991730.1
WP_183852730.1
WP_143700301.1
GAE86588.1
WP_146040543.1
WP_161911784.1
ODB33152.1
EYA18987.1
ENK47907.1
EUF74261.1
KAA3940354.1
WP_139906320.1
KAA2937820.1
KAB6226731.1
CAA5120108.1
EVO04464.1
KAB4370555.1
WP_176025397.1
WP_155690978.1
WP_146590803.1
VIG90754.1
BAC41652.1
WP_001257292.1
SNT30897.1
KAA3701516.1
SJX03059.1
WP_129756542.1
WP_121699117.1
QLG04136.1
WP_180377151.1
VVN27134.1
CRU26947.1
WP_183821077.1
KLZ86567.1
WP_087949678.1
VTR05427.1
VHR60254.1
OKZ45696.1
QJT39857.1
WP_161475586.1
WP_103544756.1
WP_010988770.1
EUP78171.1
CAA3767886.1
CSF71375.1
WP_004294447.1
AZA51373.1
VIL47875.1
EWQ41932.1
QJT28118.1
QJT39452.1
WP_143406740.1
QJT37739.1
KEU82166.1
WP_144021152.1
VTS33874.1
OZW74073.1
KKA00724.1
QJT33299.1
WP_143748625.1
RGJ49365.1
WP_118170537.1
WP_001620534.1
WP_150130092.1
WP_035140635.1
QJT39993.1
WP_137860443.1
WP_139350084.1
OSN12013.1
KAA2979585.1
SHP92044.1
EOW48571.1
EYE63897.1
VIM78321.1
WP_074006881.1
KAB6392898.1
WP_053102010.1
WP_172501275.1
CXT17282.1
AOC98711.1
WP_057990313.1
SSR35723.1
QJT38825.1
WP_167379015.1
pdb|3ZQH|A
RHG77455.1
WP_016132870.1
ODE07386.1
ALF35360.1
KAB5047303.1
EHO08203.1
EQW24803.1
EDO53906.1
VII71127.1
QCY68076.1
ABP57358.1
QJT32312.1
AXJ56148.1
QJT35463.1
EUE29054.1
WP_166677536.1
WP_034864229.1
QJT26132.1
RGL92319.1
KAB5331651.1
ETS29800.1
VHS70246.1
QJT36778.1
KET74724.1
WP_135959573.1
CQB88156.1
EYZ85699.1
RRD79701.1
ETS31959.1
TKC04340.1
WP_183739568.1
WP_176081925.1
SAM48900.1
GAE22960.1
WP_149453523.1
SJW54809.1
KMX04215.1
CAJ67340.2
AOD00344.1
AAK04700.1
WP_142991729.1
WP_118227203.1
WP_162982447.1
VFC26809.1
WP_157914157.1
WP_105386889.1
WP_082824939.1
SUP33632.1
WP_086649666.1
ELA66525.1
SVF81008.1
RGU55790.1
WP_164977684.1
KAB4573379.1
RBS86283.1
WP_035566756.1
KGB25149.1
CHW65341.1
SJP48605.1
EYK27797.1
VHP71981.1
WP_039351886.1
RGK69396.1
WP_130744979.1
WP_022619407.1
WP_134844702.1
KAA4625303.1
QJT40798.1
SRP02838.1
WP_170130042.1
WP_045472260.1
WP_143679538.1
KAA2692375.1
VHY23795.1
KAB6587900.1
CRV35773.1
KAB3709795.1
KAB6334867.1
SQY05345.1
VIC64049.1
WP_176867764.1
SQE81170.1
WP_120489919.1
QJT23574.1
WP_164842156.1
VHF28565.1
WP_168328198.1
KAB4693956.1
KKA00646.1
CAA6091656.1
WP_047262557.1
KAB4902760.1
CUQ33514.1
CUN14717.1
KAA2723897.1
ETS32175.1
CSM65252.1
RJU70255.1
KAB6105558.1
AIQ00022.1
KAB3644864.1
SJT56223.1
ABV80332.1
EMY93360.1
WP_165044654.1
ETS32728.1
EHT62501.1
SAC72160.1
ETS29998.1
WP_117682023.1
ADK86157.1
VHV16273.1
QHJ99722.1
CXB65410.1
ERO72848.1
VRJ94613.1
WP_036278568.1
VHP40805.1
CAA3838268.1
WP_003010007.1
QJT41442.1
SMI78182.1
CAC5860795.1
PDQ31392.1
KLY73203.1
WP_172978747.1
WP_074818453.1
VIN49381.1
WP_032594846.1
BBE20427.1
PCT69540.1
WP_167777119.1
KMX60537.1
VKY72713.1
DAC75423.1
KAB4197265.1
KAA2675847.1
CDR93646.1
QJT36427.1
CSI71700.1
WP_166085307.1
WP_156461648.1
WP_054989264.1
CCL74107.1
EPT82555.1
CAA5292537.1
CAA6388132.1
CAA5007163.1
WP_142119307.1
WP_146206542.1
WP_173640844.1
SUO74109.1
WP_005841796.1
WP_148140846.1
WP_146210290.1
WP_161068415.1
WP_038988354.1
WP_019946040.1
KAB4511833.1
WP_134850182.1
WP_150328848.1
WP_104793838.1
KAB4392482.1
WP_145988621.1
RHA54224.1
EWW14819.1
CCL94253.1
WP_046151749.1
WP_133440838.1
SEM33161.1
QJT22278.1
WP_158816835.1
EEO58181.1
WP_150855982.1
WP_110289713.1
WP_147369781.1
WP_158662409.1
ADX77604.1
WP_180294493.1
WP_000177824.1
WP_099411769.1
WP_176932733.1
KAA2731125.1
KAA4955083.1
TXI96236.1
EUN72897.1
KAB6566264.1
VHS53887.1
KYH30787.1
EUH99041.1
WP_142997804.1
EUX28589.1
WP_163319838.1
QJT21911.1
CUH72259.1
WP_139815736.1
KAB5267313.1
QJT30940.1
EPW16079.1
SHG29742.1
SFI63537.1
WP_042252028.1
WP_168074683.1
WP_169332752.1
WP_142324340.1
WP_118657294.1
WP_029761201.1
QJT40144.1
WP_157449175.1
RMO97008.1
WP_135252247.1
WP_011992302.1
OHS32430.1
WP_058195456.1
WP_180532437.1
GBT34910.1
RBT46003.1
KAB6434452.1
KTZ77192.1
KAA5398615.1
WP_148724698.1
WP_118570782.1
WP_002678288.1
WP_040554673.1
WP_143353953.1
ENN47298.1
QJT39749.1
VTQ56198.1
ETS30414.1
QJT21427.1
WP_145012705.1
WP_139302362.1
CRU40679.1
WP_144249749.1
VUX19127.1
CRU08562.1
WP_146127865.1
WP_175658619.1
WP_143187071.1
WP_128132205.1
SRN83360.1
WP_167489531.1
RHO69353.1
ETS30465.1
EYO09825.1
WP_185028572.1
WP_146685049.1
WP_146625786.1
KAA2440980.1
CAC8680455.1
CEQ10095.1
AOC98502.1
QJT22681.1
AOD00154.1
SSD58142.1
WP_183795931.1
KAB4486211.1
WP_170198349.1
ALN43393.1
WP_182756269.1
QJT34878.1
WP_164969075.1
WP_143351575.1
WP_041892496.1
BAC67574.1
QLI60308.1
WP_120707115.1
EZR59562.1
WP_040073150.1
VIB48861.1
TRY28999.1
KAA2535567.1
SCM89782.1
KAA4146802.1
EZU94442.1
WP_182411380.1
WP_177930712.1
WP_052525662.1
WP_033099953.1
WP_036961081.1
RYJ46924.1
CRU27298.1
QJT33275.1
KAB1339631.1
WP_076360914.1
WP_142273309.1
WP_142363035.1
WP_118431112.1
CRU82250.1
CAA6171281.1
SJU24854.1
AXB69993.1
WP_186243133.1
QJT40305.1
QJT32513.1
CDL97536.1
EPV94124.1
ETS32056.1
WP_146774325.1
WP_165058392.1
VHW32329.1
WP_146222116.1
CPO58534.1
WP_049870335.1
WP_145995535.1
WP_117596691.1
QJT28668.1
SJP78361.1
WP_157325419.1
SFU64294.1
CAA4820414.1
WP_110980484.1
KAB6265979.1
WP_136991722.1
EWQ53686.1
ATF10075.1
QJT41170.1
WP_168371768.1
WP_169714195.1
WP_075499433.1
WP_147482985.1
VFC90238.1
KDH56366.1
KLW50908.1
WP_073105002.1
WP_004611812.1
RGN38495.1
EVX43106.1
WP_078168242.1
CUX73600.1
BAF03366.1
WP_026076566.1
WP_102284995.1
WP_018760673.1
KAB1294145.1
EVV68454.1
EXO60270.1
ETS29868.1
WP_172693106.1
QJT36268.1
WP_122170801.1
AAO79867.1
WP_172308248.1
QEG96704.1
QJT41376.1
CZY05206.1
SUY15065.1
WP_038799049.1
WP_004384050.1
VQW69002.1
EPI46287.1
WP_031613377.1
WP_153279835.1
VSC10396.1
GCD29968.1
sp|Q8G9P0.1|MERB_PSEPU
KDS38086.1
WP_162430333.1
SMI64317.1
WP_082631105.1
WP_147446376.1
AOC97977.1
QJT29125.1
WP_121027941.1
KAA2944127.1
WP_158095857.1
WP_153111826.1
KAA3129233.1
SGW09673.1
WP_150093276.1
EZS26187.1
CVI03056.1
KJZ99999.1
RPD39341.1
RYT72092.1
WP_075186434.1
WP_122271802.1
KAA2363909.1
QJT32330.1
WP_153014025.1
WP_054141982.1
QJT35212.1
WP_060124942.1
QJT36571.1
WP_166684834.1
VFC15237.1
ETS32629.1
WP_028116284.1
KAB5456572.1
KAA3799546.1
WP_184829360.1
SMK57415.1
WP_139336584.1
CCL20368.1
WP_143076261.1
SJX02945.1
KAB3806572.1
CAA4205190.1
WP_084295473.1
WP_111376241.1
VIE52188.1
KAB6351401.1
ETS30474.1
WP_109797260.1
CXM66050.1
WP_163117813.1
EQK61846.1
WP_004543176.1
QJT39467.1
SMM54734.1
KAA2962456.1
VIC02136.1
KAB3667668.1
KAA4000092.1
RHK13241.1
KAA3851892.1
AEW91937.1
KAA3717110.1
WP_094364513.1
QJT26675.1
WP_086498883.1
VHO68237.1
WP_179948590.1
KAB4132304.1
SMM78912.1
WP_150881588.1
SJW86730.1
WP_151872379.1
WP_167792424.1
WP_168737379.1
ATS05807.1
BAH10048.1
WP_170967230.1
WP_170992434.1
WP_117462873.1
RHG61010.1
SRR07918.1
WP_143592842.1
WP_144708842.1
VFD64472.1
SQR50234.1
SAV20911.1
WP_175606546.1
WP_042585157.1
CRV56448.1
VUX14801.1
WP_139152381.1
GAO22423.1
KAB3848685.1
CIL30620.1
KAC97945.1
VMV70006.1
EJI65898.1
ABG29605.1
QJT40322.1
EIM32927.1
EUW81543.1
ETS29339.1
CAC9388209.1
CNR91584.1
QJT26386.1
WP_142350589.1
CAA4066411.1
EGF18434.1
CRT92707.1
KAB1327080.1
CRV01674.1
WP_174132461.1
WP_074424501.1
ANE83934.1
AUR50307.1
CAA4171072.1
WP_135947812.1
EGZ37988.1
KAA2772969.1
ANF52991.1
QJT37831.1
CRS57304.1
WP_148997623.1
CAA6277185.1
KAB3876207.1
KAB6080027.1
RBS36212.1
WP_143006888.1
VIK17331.1
QJT29649.1
WP_008771112.1
WP_139233960.1
WP_180251576.1
WP_051148230.1
WP_171755432.1
WP_118066901.1
CAC7812125.1
RHC78555.1
WP_163280844.1
WP_118451485.1
CVH98605.1
AZI24095.1
CUQ32403.1
AOD01847.1
QJT30526.1
OLR23934.1
WP_151259876.1
KAB3956434.1
WP_141751539.1
WP_120391558.1
GFI12471.1
KAB3826221.1
EUG90414.1
VHP03505.1
VIK92365.1
VHS07000.1
QJT29974.1
WP_156142729.1
VHR16692.1
QJT38824.1
VIF17790.1
QJT40166.1
WP_172728133.1
CAA6109747.1
CAA6553423.1
OSK72993.1
AKJ75132.1
SAN31589.1
VIB46503.1
WP_068622762.1
WP_042630971.1
EPV55616.1
pdb|2VIH|A
VIG24833.1
KAB4320713.1
CAA4092950.1
QJT36424.1
WP_012111270.1
WP_072027784.1
CPC20913.1
QJT26187.1
WP_101442323.1
pdb|1R44|C
CYG38212.1
RHD15827.1
CCT49282.1
SJC42255.1
QJT37803.1
WP_083297765.1
WP_133085266.1
WP_074132392.1
KAA5140190.1
WP_100766098.1
SRW07239.1
CCA62433.1
WP_161802274.1
WP_018967473.1
CAA4680589.1
WP_151929619.1
CXJ43879.1
KMG59698.1
KAA4324403.1
CSJ67784.1
WP_141034883.1
WP_063105686.1
WP_155736672.1
KAA4708251.1
KKA00536.1
ARE64337.1
QJT33425.1
VFD94998.1
RIA49198.1
CAA3853988.1
KAA5388041.1
KAB3890249.1
SRM36670.1
WP_036971746.1
EUW09650.1
CAA4221016.1
VII01870.1
KAB6453071.1
AOD00170.1
RHM66772.1
QJT28109.1
CAA4071423.1
WP_072108987.1
ELB47939.1
AXB64900.1
WP_163418434.1
WP_143500825.1
CVB25822.1
WP_134579323.1
CID31358.1
QJT37557.1
WP_062642300.1
OLX41106.1
ALF35369.1
EXM92498.1
KAB6660714.1
RNL55575.1
SBZ87574.1
SFE83832.1
WP_092224048.1
KOH16826.1
EPU72715.1
CAA3933845.1
KAA3082021.1
WP_117653826.1
OXU66625.1
CXD72206.1
WP_087404630.1
WP_030541399.1
WP_177318425.1
sp|B6J4J7.1|RECO_COXB1
VHV56531.1
KJZ99656.1
EQH30824.1
KAB4681982.1
KLL80209.1
WP_165551165.1
WP_120311782.1
CAF31509.1
VFB54726.1
EQI71087.1
WP_029875821.1
VHY73303.1
WP_123672127.1
CSH70996.1
SSS85313.1
WP_154610474.1
WP_106209731.1
WP_103194845.1
AOC99285.1
VHU96574.1
SJU85885.1
KAB6238893.1
EZX40354.1
EYK88554.1
WP_169543929.1
SJW68855.1
WP_156125840.1
WP_153649497.1
CAA4477259.1
WP_168514613.1
AIM47847.1
QJT31742.1
VHU07404.1
KAB6298998.1
WP_155621875.1
ETS31341.1
KDZ76058.1
CAC6299912.1
CAA4551120.1
VHU74183.1
EMV50704.1
SPU33161.1
CZW46311.1
KAA2694162.1
WP_008504170.1
KAB5229424.1
SUV47260.1
WP_130108771.1
EUV14223.1
KAB6602811.1
SRP75974.1
WP_117741496.1
QJT37593.1
RSI27206.1
WP_121548651.1
QJT29535.1
WP_159097903.1
SRI96863.1
QJT36825.1
QJT20063.1
WP_118399669.1
AOD01850.1
CRV77046.1
RGE75085.1
QJT36171.1
WP_169591484.1
SNL96827.1
SVF84105.1
EZV17813.1
WP_123480937.1
WP_183979860.1
CAA4736651.1
CAA6529466.1
EVO97434.1
WP_173598481.1
EQK29495.1
EQU87541.1
WP_076351022.1
EWA12330.1
KAA2754079.1
OEZ05187.1
EUH23172.1
VFB72973.1
KKA00405.1
ETS32861.1
WP_148053983.1
WP_131534928.1
CAC8515579.1
WP_181707749.1
WP_065642090.1
WP_152623084.1
WP_057317075.1
CRV30826.1
VPD11583.1
WP_142485944.1
RHC93577.1
WP_133998744.1
KAA2476214.1
QCQ36975.1
RSK24935.1
CRT93330.1
KLX81808.1
WP_177616911.1
WP_169886142.1
WP_142296897.1
VIL24328.1
TDB10298.1
WP_065878704.1
WP_113250163.1
WP_139433879.1
EOI36785.1
TWU02218.1
WP_095444081.1
SRT84327.1
VHQ26196.1
AHA87473.1
WP_031517508.1
KEJ86849.1
WP_161949453.1
WP_161785454.1
KAA4575721.1
ERY26928.1
VLH03258.1
EZW08450.1
WP_136382915.1
WP_143442655.1
WP_142363723.1
WP_148472326.1
SUV35574.1
WP_115812853.1
WP_161945709.1
WP_152679491.1
WP_148140957.1
EMW95842.1
CRU44295.1
WP_104470989.1
WP_157178482.1
VFC10103.1
RGM69409.1
CAA4083907.1
VIG31229.1
CRU37712.1
CCY50992.1
GDU48615.1
AUV57934.1
KAA5267782.1
QJT28832.1
PDC70864.1
WP_014129417.1
KKA00335.1
KAB4316334.1
BAB93579.1
ELB46704.1
KAB6200364.1
KAA4581441.1
KAA5281383.1
GCX47914.1
WP_143701753.1
KAA5465388.1
ODS89232.1
CXM18494.1
KAB6506394.1
KKJ83009.1
EUU51138.1
WP_059024973.1
WP_110943458.1
EVM05447.1
DAC75416.1
ETS31463.1
QJT33888.1
KAB5332850.1
EJY10294.1
QJT33459.1
WP_142998604.1
WP_075857423.1
KAA5365586.1
VIA86629.1
WP_169517497.1
KAA5487516.1
AEB88093.1
WP_142247619.1
AOD00796.1
KOA21134.1
AMD83173.1
RGQ08219.1
WP_144423924.1
WP_110057641.1
WP_131552871.1
WP_176201636.1
WP_164519642.1
VHT71914.1
QJT28542.1
WP_122498842.1
VHO28629.1
KAC89757.1
WP_172568124.1
OJM11083.1
EIY81601.1
VUK98176.1
KKA00526.1
WP_076486223.1
WP_064794589.1
WP_096260569.1
OUF32672.1
VIE63258.1
CST26271.1
CAA6022135.1
KAB3982067.1
WP_148723974.1
WP_121490473.1
WP_150535413.1
VHP26001.1
KAA2621382.1
RHA82364.1
WP_093318150.1
CDB37956.1
QJT23305.1
WP_161133298.1
KAB4572022.1
QJT27543.1
WP_080322994.1
WP_165423129.1
EIY48355.1
AWM64470.1
KAB4044231.1
EPT70003.1
WP_151148943.1
WP_152624171.1
WP_174478401.1
AZA99190.1
WP_113103432.1
WP_141757357.1
VFB51513.1
VPM83752.1
DAC76664.1
KAA2504445.1
KAA5307998.1
RHE58688.1
EOP54774.1
WP_165291331.1
EVP29672.1
WP_083813402.1
WP_032177412.1
RHC05514.1
sp|Q79FU0.1|PG18_MYCTU
KAA3849866.1
WP_087275469.1
RBS54411.1
QJT26501.1
WP_139369083.1
WP_047636143.1
CRU10133.1
WP_179518249.1
CAA4779283.1
EPD26035.1
VAM69855.1
ATV38173.1
VHU59819.1
KJZ99813.1
QJT36562.1
WP_144964362.1
OIE14328.1
WP_020394051.1
OCK52045.1
EZW55647.1
KAB4788425.1
QJT25545.1
WP_150321455.1
WP_152995675.1
WP_099948695.1
EVL34705.1
WP_173809499.1
QJT32368.1
WP_120172734.1
WP_115083296.1
WP_162816033.1
WP_159205222.1
SJQ17824.1
EJG82686.1
WP_036691025.1
ETS30259.1
WP_138081764.1
KAB4389065.1
SUY07733.1
KAA5250905.1
EVI17319.1
EOK36622.1
WP_175628106.1
WP_058449528.1
WP_156176628.1
QJT36485.1
WP_138690112.1
WP_045367913.1
QJT26005.1
KAA4052710.1
EUZ03797.1
WP_157791646.1
WP_141322422.1
WP_081437786.1
SUD99090.1
WP_143354467.1
WP_099755131.1
WP_151923757.1
SPS13667.1
WP_148371688.1
WP_028897897.1
KMI71848.1
CRT10346.1
AOD00222.1
KAA3740058.1
KAB3749289.1
ETS33428.1
CAC7153070.1
KAA2991573.1
CTW50481.1
KAB1300372.1
ETS30131.1
WP_170967415.1
WP_155904294.1
ENL36129.1
VFH21825.1
WP_020847418.1
WP_077706696.1
CSV05498.1
QJT25153.1
CAA6166497.1
SBC33876.1
WP_160507130.1
AZS39758.1
WP_034858970.1
WP_145832154.1
EOT95791.1
CRW33258.1
VFF95366.1
QJT21114.1
KAB5147415.1
WP_092646861.1
KRU32433.1
WP_134446560.1
OSM16894.1
QJT22063.1
PZL77344.1
WP_144589490.1
WP_145643158.1
WP_094766596.1
KAA5004798.1
WP_063071839.1
CRT92156.1
VQB64317.1
QJT27893.1
WP_142992193.1
WP_143739310.1
CAA5054127.1
WP_174416165.1
VSC62380.1
CAA6068925.1
RHE00729.1
WP_149914016.1
VIK13389.1
RJX08533.1
AOD01305.1
ENK90278.1
WP_176554553.1
WP_143538714.1
WP_164721184.1
WP_000165189.1
KJJ86332.1
CAA4408839.1
VHU13552.1
WP_094998180.1
CAA4096457.1
VHO37664.1
SJT00217.1
ETS33062.1
WP_149913426.1
WP_142352565.1
AHI61822.1
WP_076599615.1
VIC84573.1
ENJ13161.1
EVD16767.1
WP_043885598.1
VVL81615.1
CSV01525.1
EUY78756.1
SJV26098.1
CAA6121007.1
WP_176741474.1
WP_143456251.1
CAA6493028.1
SHW85654.1
WP_083703636.1
WP_125073881.1
KAA3005943.1
VID36668.1
CUG73854.1
WP_178446673.1
WP_025273155.1
CRU45125.1
EFH86631.1
EFC73230.1
CAA6391258.1
CAA3867633.1
QJT31727.1
WP_061869196.1
ETS30942.1
EQQ61244.1
CUQ25000.1
WP_146788039.1
QJT20301.1
SJG13668.1
ETS33211.1
WP_009526448.1
WP_128857009.1
WP_109343444.1
KYO82014.1
AOD01878.1
CAA3954766.1
QJT40406.1
WP_154399525.1
EEI90744.1
ACJ33151.1
WP_131909374.1
QJT27486.1
WP_183144242.1
ABC47008.1
WP_049129705.1
EVR69679.1
EUS33962.1
QJT32522.1
WP_103242784.1
WP_118441861.1
WP_165472089.1
WP_157686036.1
SVG57256.1
KAA2442454.1
WP_148820079.1
KAA4531651.1
KAA2924308.1
VHP51398.1
CYU80789.1
CUE55040.1
EOH43465.1
KAB3838430.1
VHQ57462.1
SRR12968.1
EWT32738.1
KAB5234619.1
sp|A3M319.2|MINC_ACIBT
VIK45039.1
VHZ06241.1
CYB86909.1
TKK66335.1
KAB4204408.1
ERJ82172.1
WP_102906342.1
WP_096912771.1
WP_081275009.1
ERJ81507.1
sp|B6J235.1|FABV_COXB2
VIM78975.1
SUU12577.1
CYV49317.1
WP_148042645.1
WP_143001260.1
WP_107515752.1
WP_164144255.1
CSI14161.1
WP_142374556.1
EZK24902.1
SLY51643.1
QJT26024.1
SRI03018.1
EYN93517.1
WP_032299921.1
VFD49687.1
WP_080035876.1
WP_111845958.1
ENK61139.1
CCL09938.1
WP_164509805.1
WP_144077649.1
PTL33525.1
RGT29482.1
RBT11069.1
RGW31634.1
WP_139354168.1
EUO71150.1
WP_178285654.1
WP_139325165.1
ETS32636.1
WP_146065246.1
WP_139256107.1
EVK05047.1
EWQ71589.1
CTA64675.1
WP_149019486.1
WP_161946993.1
CSD80641.1
CSV30291.1
RGZ21802.1
KAA5340054.1
EHQ26473.1
WP_061868327.1
CAA5734836.1
RJV44844.1
SUB57278.1
EZY17883.1
CAA6172553.1
QJT32483.1
VOX22521.1
EKN29031.1
ETX87851.1
RHF14409.1
SJW38322.1
SEA15036.1
VIM17310.1
OMP92883.1
WP_066249979.1
WP_117589906.1
VPQ29968.1
EYO53072.1
BAL48669.1
KAB6556452.1
CSL86000.1
RQN01191.1
CDF65821.1
VFH28199.1
EYR47016.1
QJT20858.1
EWR09974.1
ETS31395.1
WP_166818591.1
GBZ35317.1
WP_146051349.1
WP_174865537.1
WP_112818010.1
TWV84316.1
VHY31346.1
EVD40955.1
WP_155759522.1
KAB4486208.1
VHP24944.1
KAA3852833.1
CAA6236617.1
SJX11566.1
WP_005679988.1
SMJ74322.1
OSK80228.1
RXE64818.1
VHP34376.1
KAA4173306.1
VTS27332.1
KAA2912798.1
VII03749.1
WP_113365557.1
PNN29221.1
VHP15985.1
WP_131054850.1
VLP35235.1
WP_018358336.1
KAA3095663.1
WP_122289974.1
WP_103290901.1
VIA71815.1
RSA23078.1
WP_016162445.1
QJT33694.1
WP_146129695.1
WP_078255073.1
CRT56584.1
WP_091093239.1
KMA34803.1
WP_173725898.1
WP_138179953.1
WP_072624463.1
WP_117951692.1
sp|B6J6H8.1|METE_COXB1
WP_183593954.1
WP_067136881.1
SAB74798.1
WP_178507591.1
OUP33209.1
BAH10019.1
WP_176738455.1
WP_149454211.1
QIA09128.1
SMK48331.1
ERO83547.1
QHM66057.1
WP_023282936.1
WP_117867287.1
WP_109840449.1
WP_114746565.1
WP_019151226.1
WP_076543153.1
KAA4284257.1
WP_062980088.1
WP_129660356.1
WP_119079487.1
WP_119986535.1
AWR08702.1
KAA4515040.1
CRT42770.1
WP_134021122.1
SNX47619.1
CST12925.1
WP_136426188.1
GAQ15674.1
WP_102705371.1
SEM33564.1
WP_172325099.1
VIF95073.1
SRV25876.1
WP_084460052.1
PDP61482.1
VIM27042.1
WP_164913565.1
CZM49088.1
SAK42733.1
WP_178119888.1
EGJ72287.1
GAC31708.1
WP_168341442.1
CUN18025.1
KAA2570421.1
WP_143467388.1
KAA4239487.1
KAB4051004.1
KAB3790909.1
WP_171007704.1
WP_171486691.1
TDB23599.1
EUK27083.1
OSS39152.1
CAA6409760.1
EZS91722.1
KAA2982742.1
EUL06829.1
KAA2924249.1
CAA5952595.1
EFV15262.1
QLI59153.1
WP_091206718.1
WP_165480193.1
VFB03661.1
VHD47891.1
WP_164727201.1
QJT25479.1
CAA5409258.1
WP_129640653.1
SFC73084.1
EUH27751.1
WP_074423920.1
EZS48345.1
WP_165412242.1
EXM74860.1
SID79248.1
RHI15762.1
CAA4849000.1
WP_089617322.1
PRI49470.1
EUI10870.1
WP_074745711.1
VIL09701.1
SFC76768.1
RBS29574.1
KAA2571889.1
WP_086548395.1
WP_083405617.1
RBS26244.1
CGN14704.1
PDP56560.1
KAA2814997.1
WP_157247623.1
WP_089874072.1
WP_044301330.1
VIA17430.1
RGZ80716.1
EVK82904.1
EOM63118.1
WP_119193644.1
WP_146618585.1
WP_141127366.1
WP_076561657.1
CAA5931866.1
SLD54125.1
EZK04581.1
QJT31638.1
QJT23984.1
PDA94502.1
WP_162800296.1
EEB24505.1
PUZ28583.1
KAB6185727.1
EVR46351.1
AOC98400.1
EOL16524.1
KAB3814191.1
VUX04179.1
VHS02538.1
CSG44509.1
WP_158672211.1
SRU56215.1
KAB6696632.1
QJT29754.1
WP_062270747.1
CYW39350.1
QJT25830.1
VIJ93874.1
WP_100524362.1
WP_145031144.1
WP_034729462.1
WP_185703486.1
QJT32468.1
WP_094280381.1
SAL87291.1
QJT28748.1
WP_042351078.1
WP_014531047.1
WP_130563421.1
ERT32307.1
SRN70755.1
WP_161802194.1
WP_011966141.1
WP_077491371.1
VIJ94441.1
PDP82213.1
SWW72782.1
SLE05580.1
CGW18056.1
VIB93582.1
SMI27017.1
CRT11189.1
AOD01541.1
KJZ99901.1
CAA6569296.1
WP_152062405.1
VAN71779.1
SJV02973.1
VIJ71400.1
WP_051544350.1
SQK20392.1
WP_125920380.1
WP_181354227.1
WP_159011119.1
RSI02171.1
CAA3807632.1
WP_086949891.1
VIE39678.1
CRU32172.1
VFF82840.1
WP_017518985.1
SPD99148.1
CAA5341690.1
SJV55103.1
WP_174772505.1
AWB15504.1
ERJ63737.1
AZQ13297.1
VFC16004.1
VIA40572.1
EYR34293.1
WP_182837567.1
WP_169310314.1
WP_118132365.1
WP_072542319.1
WP_121285076.1
SAO40099.1
WP_142094611.1
AHY00040.1
WP_146229120.1
WP_110820896.1
EPT76718.1
WP_150585267.1
WP_163184192.1
WP_143368295.1
WP_109193321.1
WP_028515416.1
ENM14363.1
BAC82034.1
VIJ47540.1
CAA5453926.1
QJT31965.1
WP_149743834.1
VHR64005.1
QJT26128.1
CAA6509060.1
KUF55287.1
CRU35700.1
GFI11035.1
QJT23846.1
KAB3649377.1
KAG31882.1
WP_162264968.1
WP_148493605.1
QJT24909.1
WP_143275139.1
CSF22010.1
WP_034833219.1
WP_150532865.1
KAB3922910.1
WP_151929683.1
EOX00510.1
QJT29983.1
WP_150533504.1
SJQ47260.1
WP_032569619.1
EGC87191.1
COE55477.1
KAA2500620.1
WP_056675162.1
CUQ94250.1
CUQ16475.1
WP_100869886.1
WP_033735968.1
WP_049885359.1
QJT30063.1
CAC8200995.1
WP_032935836.1
AOD02372.1
KMA74027.1
EDV03011.1
VHS69269.1
RHO55847.1
CAE15670.1
OKZ28572.1
QJT22217.1
WP_156022633.1
EFL45293.1
ALN36007.1
WP_105322092.1
WP_039581028.1
WP_159091416.1
KAB4680894.1
QJT27577.1
AOM81000.1
QJT35731.1
QJT26478.1
AOC99736.1
RHL58256.1
QJT26152.1
WP_100034614.1
VHV48659.1
AIU93424.1
RGU58384.1
SJX20380.1
ETS30669.1
WP_161970677.1
WP_138143452.1
WP_149660459.1
EOE68819.1
WP_180068096.1
AOU20412.1
SKL01960.1
SJP45827.1
pdb|3ECP|A
GFI32981.1
VPK57981.1
WP_172984138.1
WP_069225628.1
QJT40998.1
CRT52807.1
KAA5496458.1
VIG39183.1
WP_165593244.1
TEW66791.1
WP_123903951.1
WP_148271197.1
VHE95141.1
WP_073410055.1
VHV20373.1
WP_159289961.1
VHW13104.1
CMT50239.1
VHX48419.1
QJT37672.1
QJT20859.1
KAB3837545.1
WP_099841117.1
PAL73864.1
EUP18231.1
WP_181449892.1
KLV58679.1
KAA5342556.1
VHO39830.1
EVQ80420.1
WP_009092659.1
WP_070660727.1
WP_141684484.1
VRO26804.1
WP_141557284.1
KAB6707994.1
EUJ71800.1
WP_024167491.1
KKA00582.1
SRN55335.1
WP_152321786.1
CRU27189.1
KDJ16419.1
WP_079517461.1
CAA4552728.1
KRN63734.1
KAB6425497.1
SRY13519.1
WP_177757904.1
ETY10879.1
WP_012766372.1
WP_119750752.1
WP_082082984.1
SJE79446.1
RUN19584.1
SMI91833.1
CAA4328143.1
RZK13143.1
STX05742.1
SJS29371.1
EUX43668.1
VFG99165.1
EUK09743.1
KAA5388537.1
VAM16109.1
VIH13985.1
WP_087385489.1
WP_119830225.1
QJT25421.1
SML23505.1
VHS29494.1
EOU65357.1
WP_075823674.1
CUP32146.1
KAB6639156.1
OPC68949.1
QJT38369.1
WP_153445033.1
CKF56009.1
WP_173710212.1
CAA4585059.1
EWN30967.1
KAA4474813.1
PBI89087.1
EVC03268.1
ETS29867.1
QJT38951.1
AOC97955.1
WP_139911553.1
AOC99601.1
CRB35536.1
WP_164394283.1
SRH44167.1
WP_045090109.1
KAB6421517.1
AOC98855.1
WP_126077953.1
PRW52228.1
WP_181351064.1
KAA4062089.1
QJT24855.1
WP_028888866.1
WP_143808101.1
KAA2977303.1
CZI83178.1
WP_126677873.1
WP_117876003.1
VIB59282.1
KAG69207.1
RBR47891.1
AOD02452.1
WP_143016452.1
EUG86621.1
WP_168010771.1
AOE47824.1
RHF53949.1
WP_164233263.1
WP_139625049.1
WP_124579981.1
ETS32165.1
WP_080711898.1
WP_166354078.1
PWN58472.1
EFR57937.1
QJT36042.1
WP_162200050.1
WP_020724447.1
WP_040104548.1
WP_161943104.1
PMC22633.1
CSP45412.1
KJZ99729.1
WP_051019817.1
VHO52023.1
QJT23637.1
WP_019842975.1
KDM65095.1
CAC6569557.1
VHQ28025.1
WP_148624189.1
WP_144417231.1
QJT31931.1
WP_118306541.1
WP_159872674.1
VHS95344.1
KDS33022.1
QJT32852.1
WP_164070568.1
ENK31752.1
CAA5347719.1
PIJ67919.1
WP_106813467.1
WP_150254822.1
WP_105851904.1
WP_017768113.1
WP_170238447.1
VIC58550.1
KAB3575176.1
WP_124715394.1
EUV76094.1
VCV97655.1
EOI55485.1
KAA4990144.1
VQN07431.1
CAC8525614.1
KAA4096306.1
RKW12086.1
QJT40161.1
EVJ99520.1
WP_064013340.1
WP_144235336.1
EUH31155.1
WP_182381118.1
QJT28861.1
WP_142246560.1
WP_164071627.1
EVR80945.1
KAA9044858.1
WP_150820346.1
SWE83528.1
WP_090383899.1
WP_122405519.1
QJT37817.1
WP_032501113.1
VEB11046.1
EUJ59086.1
WP_167052432.1
SUJ46735.1
SJJ98317.1
EEC55274.1
OZY67013.1
WP_167568834.1
SMB76859.1
CAC6034245.1
KAB6545457.1
WP_097637976.1
VFB58546.1
VFC77644.1
AOD01205.1
KAB4910681.1
TCK57340.1
EQU23930.1
EUF30379.1
WP_035753870.1
CAA4620812.1
WP_172741792.1
WP_143471893.1
VIG09881.1
VIG41181.1
WP_116509101.1
WP_057222718.1
WP_148722035.1
KAB4073359.1
AAG45713.1
KLX82576.1
CAC8312777.1
VHV94363.1
WP_129423721.1
WP_087747901.1
KJJ68605.1
WP_143338482.1
CCH57636.1
RHD97781.1
ENN48820.1
CAA4237924.1
SUN91639.1
WP_139338962.1
VIG32905.1
AIN57065.1
COY36120.1
EEZ24541.1
VJY69690.1
VDB02400.1
EOK48712.1
VHW35337.1
SRT54966.1
KAB6357359.1
RKB05603.1
EFI06086.1
WP_176761364.1
WP_142244969.1
EXZ25059.1
WP_037325299.1
KAB5324793.1
WP_136096190.1
QJT23115.1
WP_150859348.1
WP_082513990.1
WP_103083792.1
CAA4760160.1
WP_166085662.1
KAA2674682.1
WP_079111474.1
WP_141069993.1
KAA1803924.1
QJT30739.1
RHD44709.1
KAB6218980.1
CRW19169.1
ESP11295.1
KAA2862830.1
WP_091260792.1
KAB5198232.1
CAA3849617.1
RYT44107.1
RJV52971.1
WP_034440448.1
WP_174310273.1
RGV31798.1
CAA4606051.1
VIC91046.1
EHF46346.1
RHN00337.1
SWM88255.1
WP_130056635.1
WP_165353733.1
WP_111183465.1
WP_152639661.1
EQS35244.1
sp|B6J130.1|Y1351_COXB2
VFB89656.1
OQB12477.1
EYR36199.1
KAA4221712.1
WP_133792071.1
WP_179517779.1
WP_183862251.1
WP_051194432.1
WP_170409058.1
WP_170863090.1
KJZ99964.1
CAA6192322.1
VIB34207.1
WP_162106746.1
WP_064174463.1
WP_143687913.1
WP_132420321.1
CUM70860.1
WP_142247717.1
QGT71359.1
WP_140915347.1
KAA3023130.1
WP_054320791.1
EVB84867.1
WP_117696553.1
VSH61972.1
SBB97361.1
WP_110016514.1
RGR30424.1
PNH22845.1
CSS05283.1
CDL03529.1
BAC41551.1
WP_162701226.1
CAC8086792.1
SMK58645.1
WP_154214216.1
CAA6085129.1
VHW10835.1
CCT92092.1
WP_146224494.1
RHI75113.1
SMK43303.1
KJV73367.1
KAB3642503.1
KAA4158009.1
SWN75734.1
VHP72553.1
KAB6636107.1
CPZ69395.1
EGQ63277.1
WP_149943098.1
WP_025836194.1
WP_049359980.1
QJT39771.1
WP_110808352.1
EUN78050.1
CUP01794.1
WP_144054194.1
WP_013617199.1
RZM24911.1
PDD66081.1
SLN52517.1
ERT61431.1
EVH90844.1
EMZ36607.1
QJT36964.1
VKG34383.1
QJT35413.1
QJT35125.1
WP_097524157.1
CAA5930521.1
VHQ52557.1
WP_107682000.1
WP_173162979.1
QJT33265.1
VHP40829.1
AOC99298.1
KDS47658.1
CAA4614440.1
WP_145553341.1
VTH51213.1
WP_152920452.1
WP_036586253.1
WP_141110420.1
EVO26442.1
QDM08039.1
AAD33809.1
VIG82607.1
WP_047721898.1
WP_135731475.1
VIL89068.1
CRV05321.1
WP_130089030.1
EOS03557.1
CAC6356244.1
QHM80597.1
WP_113504427.1
AFL73457.1
VIM63203.1
WP_162004648.1
CAA6088393.1
SAS94179.1
WP_121230771.1
EFB60949.1
WP_141381612.1
WP_135977095.1
VIG67453.1
WP_134087712.1
ENZ49543.1
WP_062652764.1
WP_117926214.1
WP_107357836.1
VHP15033.1
GDL50689.1
SMK82721.1
QIJ93703.1
WP_179859916.1
WP_069340773.1
WP_167835557.1
VIE40374.1
EUI17651.1
WP_124783667.1
WP_105299580.1
WP_153183731.1
WP_029591092.1
CAA6109810.1
WP_153441643.1
WP_040154971.1
WP_180271921.1
CAA3977855.1
KAB4230306.1
CAA6172101.1
VFH31818.1
WP_168182743.1
sp|P04483.1|TETR2_ECOLX
KAB6197693.1
AOD00438.1
WP_150019672.1
QJT31264.1
AZU10131.1
EFH81392.1
WP_146077759.1
WP_169987891.1
RGW68296.1
PRX65479.1
WP_101162769.1
SBD90539.1
VAG50934.1
KKA00307.1
WP_156147439.1
WP_142356806.1
WP_008818127.1
VID74612.1
QJT20944.1
WP_161555716.1
WP_081537527.1
VAL34045.1
WP_107129188.1
WP_169953432.1
WP_130855664.1
WP_185114144.1
WP_141746416.1
KAB3796115.1
QJT21500.1
KAA2340114.1
WP_118053937.1
CRV93408.1
SEG26923.1
EHZ13962.1
CAC5998800.1
OUH78137.1
WP_153562523.1
EYP31619.1
ADY52113.1
WP_005822249.1
KAA3796931.1
EVR78843.1
QJT24103.1
CCL25398.1
KAB4324422.1
RGO38143.1
RBS42923.1
ELB67287.1
WP_167159647.1
WP_064193807.1
WP_155983822.1
WP_143806169.1
WP_146383306.1
KAB6348131.1
KZL92870.1
EUI06967.1
WP_142998179.1
WP_151879872.1
WP_081101291.1
QJT30027.1
EPW87585.1
WP_026975887.1
DAC75754.1
VIB84831.1
WP_149006754.1
WP_034194079.1
CAA3954231.1
QJT32278.1
WP_030835035.1
AEH16158.1
KAB6610395.1
RGZ31660.1
QJT20943.1
RGZ61106.1
WP_162441485.1
CAA5571324.1
EKZ01815.1
VRL94156.1
KAA2977922.1
VTC24103.1
SVG05426.1
VHV63636.1
RBT09057.1
CAA6241510.1
WP_077123221.1
WP_025740595.1
WP_101415921.1
CAA3880312.1
EUQ23041.1
CAA6122477.1
VIK98332.1
WP_178298997.1
WP_153045702.1
AXU28287.1
WP_146754983.1
WP_093735112.1
TDO64375.1
WP_164822137.1
KAB4181564.1
KAB6578457.1
KAB6166618.1
ENJ69761.1
RGZ22852.1
WP_004288854.1
SPJ41459.1
EOS00623.1
EUW83762.1
WP_167404956.1
KAB4558118.1
SUK24524.1
WP_100673886.1
WP_052939821.1
WP_048351027.1
VQV44674.1
WP_160171002.1
AOD02076.1
QJT21468.1
WP_099464919.1
EJI24300.1
WP_060806993.1
CAA3774288.1
WP_080692851.1
QJT23286.1
KAA3084875.1
KAG85723.1
CAA4828694.1
WP_075387364.1
SRP43317.1
WP_139329808.1
WP_141033627.1
ARJ58308.1
SIX37828.1
CZY41290.1
VHQ52588.1
WP_176025109.1
KAA3694344.1
VFF15780.1
AAD40340.1
WP_079976570.1
WP_029066712.1
QJT27066.1
WP_144431577.1
CYE68693.1
QJT21804.1
PHZ43587.1
QIU94979.1
KAA2831775.1
CNK97830.1
AOD01283.1
WP_028901813.1
WP_033974725.1
WP_020405515.1
QJT21709.1
CAA4249849.1
VFG21721.1
WP_036865624.1
VIC20481.1
ATN57099.1
QJT36564.1
VHO37658.1
EUX76978.1
QJT31466.1
QJT24023.1
WP_159252955.1
WP_148039198.1
QJT24816.1
RGQ18823.1
WP_117596351.1
CAA5529457.1
EOI87196.1
WP_168044536.1
VIK26999.1
WP_126284901.1
WP_156143661.1
SJO16392.1
WP_004187027.1
CAA5533588.1
WP_063929974.1
QJT35527.1
WP_166080776.1
WP_054191083.1
WP_104404213.1
RYT96904.1
SEA13736.1
CRT52340.1
WP_139129550.1
CAC6739917.1
CAC7392651.1
CAC9059818.1
RGZ05163.1
SHN31114.1
STP92897.1
VDH07426.1
KAB3753438.1
VWB54340.1
CAA6045563.1
RJU39325.1
APF27917.1
RHF16974.1
QJT20250.1
WP_038935068.1
WP_133189477.1
WP_066490187.1
WP_136303877.1
WP_011202371.1
VFH27521.1
CNZ63175.1
VHS96032.1
WP_146147683.1
WP_173504823.1
WP_143700843.1
EOI76102.1
CUO77277.1
SML73440.1
QJT40699.1
WP_079252972.1
CAA3938348.1
WP_120284770.1
WP_106599704.1
WP_068553672.1
QJT25533.1
CDL73732.1
CAA5744202.1
VHT22351.1
WP_172868055.1
WP_000340261.1
WP_143004512.1
KAA5223548.1
KAA4289051.1
WP_167896755.1
WP_081026860.1
QJT20935.1
KAB4520141.1
CZX71711.1
EUY76169.1
QJT23357.1
WP_050918484.1
PIH25861.1
WP_005680376.1
EXN32409.1
AOD02265.1
KAB6511794.1
WP_147120604.1
QJT23356.1
CEK00047.1
WP_125026576.1
WP_151881495.1
VHS29366.1
WP_031494392.1
WP_128492848.1
PAH43435.1
VHX54486.1
VIN11104.1
WP_181137093.1
WP_050691498.1
AXU59651.1
EPT88402.1
pdb|4DZ6|E
WP_153208685.1
WP_161601654.1
VFD82311.1
CQX61347.1
KAF28976.1
VIG38561.1
WP_054191094.1
QDV68038.1
WP_049870697.1
KAA3061810.1
EFK57511.1
RHL28792.1
EOK94795.1
QJT27424.1
WP_111733089.1
STJ94264.1
WP_087494913.1
VHW72338.1
WP_019241111.1
SML80377.1
KAB4645940.1
SFT47589.1
SUN40800.1
WP_007920816.1
WP_136073593.1
EUT98044.1
VNO96514.1
RHM97265.1
SJO88606.1
CAA5627159.1
EKN17025.1
CAA5486801.1
ROT05072.1
KAI00065.1
EVJ41289.1
WP_168802214.1
SOE05871.1
VFD52466.1
WP_152022452.1
WP_129753074.1
WP_108677381.1
VIC26021.1
QJT37827.1
WP_139192716.1
WP_025067480.1
KAB5156602.1
RBS38592.1
WP_069552556.1
KAA2941102.1
ETY42493.1
CCG86752.1
WP_092740335.1
AAO77710.1
WP_020721476.1
WP_148723712.1
WP_147921619.1
STQ18117.1
SJI76825.1
WP_146899677.1
QHM54403.1
QJT32357.1
KAB3634539.1
WP_047237727.1
WP_113090863.1
CAA4048188.1
WP_141201915.1
WP_092261117.1
EVG45225.1
QJT40887.1
KAB6710543.1
CAA5541055.1
SHK25454.1
WP_032952751.1
OXM39528.1
WP_148139485.1
WP_117866849.1
SMK47567.1
WP_120709126.1
WP_164135700.1
WP_101909039.1
VPX82421.1
KAA2555719.1
KAA3852627.1
SMI39436.1
EOL73512.1
SDY15872.1
WP_039809494.1
VHX04548.1
VIC67050.1
WP_171891310.1
QJT38501.1
WP_150443152.1
WP_097747073.1
ETS29439.1
WP_039329904.1
AOD01788.1
VHV07057.1
EOF89088.1
VVK25083.1
VCW13146.1
WP_174317432.1
TWV90949.1
CXJ65732.1
SJW73355.1
CAA4794338.1
KDR53141.1
EVN88755.1
KAA4899526.1
KLZ52360.1
KXB74852.1
KAA2987422.1
WP_146224496.1
WP_026778392.1
KAA4919342.1
WP_109026237.1
SQA56818.1
WP_137344285.1
WP_151858398.1
EWC92950.1
CAA5480741.1
WP_181870207.1
WP_180957560.1
WP_146394686.1
AXU31715.1
WP_135469547.1
CRU48219.1
WP_101650426.1
RZM22037.1
CAC5564138.1
WP_176432715.1
EOI93062.1
EVE94984.1
KAB4785798.1
WP_154932703.1
QJT28026.1
WP_161374830.1
KAA5498331.1
KAB4188690.1
SME70687.1
EEZ19846.1
KAA3749292.1
QJT31747.1
KSD03302.1
WP_143803688.1
WP_146768090.1
VPY59538.1
VIG96281.1
EGN48654.1
QJT39525.1
EMU08174.1
KAB6660003.1
WP_032222744.1
ETS30111.1
SJR51125.1
WP_005535643.1
ETS33203.1
RGL01535.1
WP_054811763.1
WP_165636621.1
WP_128794958.1
SJO01802.1
SVH98005.1
KAB3743600.1
KAA5272727.1
CZW70767.1
KAA1261838.1
WP_117887505.1
WP_123803466.1
WP_186075414.1
WP_109893054.1
WP_108850757.1
SJO26823.1
KAA2958262.1
VOV87144.1
EOX20183.1
AOC99320.1
WP_113285436.1
KJZ99854.1
PAG11415.1
WP_151858412.1
VFD76063.1
WP_151929088.1
WP_174672134.1
WP_160733364.1
EVJ90864.1
CGD91980.1
WP_156119266.1
WP_142753396.1
WP_078657211.1
CXU84470.1
TWT96534.1
KAB6323618.1
EOH62484.1
KAA4670916.1
EGA26513.1
WP_094304278.1
EIY83821.1
WP_162751330.1
AWQ78510.1
WP_158812120.1
WP_142916733.1
OJZ09696.1
CAA6165848.1
RGK32015.1
RGR65529.1
EWN33072.1
WP_081615939.1
VLB39860.1
WP_117702518.1
CAC8798611.1
KAA2924786.1
WP_133586384.1
WP_183980693.1
WP_180967425.1
WP_154953747.1
VHO28621.1
SJM19010.1
AOD01357.1
WP_176494763.1
WP_128973547.1
WP_159038978.1
VHT26635.1
KAB4227065.1
VAU50274.1
WP_076547018.1
RBR36478.1
QJT36056.1
WP_115343295.1
WP_067809926.1
WP_139157838.1
WP_166683588.1
VHS08282.1
WP_171581710.1
WP_144214098.1
KIE58313.1
ENN04829.1
KAB6654440.1
WP_142992199.1
EUO25426.1
WP_066705214.1
OEZ04489.1
KAB6528136.1
EYN89060.1
WP_041934291.1
KUA44608.1
QHM38847.1
WP_158852886.1
WP_143037855.1
WP_168203513.1
QJT36893.1
WP_179077834.1
SCH82978.1
WP_095367790.1
EYD39224.1
KDR51960.1
WP_155773508.1
EUF04499.1
AGY56218.1
WP_120631587.1
CAA5876570.1
PWB01831.1
WP_138024728.1
QJT37936.1
VKE22267.1
CDM02704.1
WP_110041823.1
WP_164556391.1
WP_017474148.1
CAA6017587.1
VID07150.1
WP_174871541.1
WP_169483296.1
WP_007788572.1
QJT37942.1
KAA2385555.1
SAM60858.1
VIG40047.1
ODD58804.1
QLI60539.1
OAU97430.1
WP_112195967.1
WP_161417512.1
WP_072366680.1
QJT32590.1
WP_152217128.1
SSV07130.1
VFF08141.1
CCS96585.1
VMK08224.1
WP_161397622.1
WP_147858520.1
KAB5027350.1
KMS40285.1
SQU61444.1
QKH83991.1
WP_170112474.1
VNB51943.1
WP_172924440.1
WP_137129463.1
WP_127222156.1
RHF47733.1
PNP96710.1
ELB67684.1
WP_175545521.1
WP_034367750.1
PRY09053.1
CRV42388.1
QJT28457.1
KAA4558572.1
QJT29510.1
KAA3799538.1
KAA3055985.1
WP_018358428.1
EHQ24631.1
AHY00019.1
EUK76023.1
WP_142288127.1
QJT39852.1
AOC99040.1
KAB6403096.1
WP_102017952.1
EUO08760.1
SQS08631.1
SCQ66141.1
OKN41797.1
QIZ23618.1
CAA5175391.1
WP_143123486.1
WP_076111696.1
KAA2674332.1
KAA4023426.1
KAA2612639.1
QJT32221.1
CPW55611.1
KZA11996.1
SAO85345.1
WP_118420581.1
WP_175192342.1
WP_114782374.1
WP_056979544.1
QJT33836.1
EWQ97708.1
WP_143105858.1
EWP86987.1
QNG65407.1
QJT34930.1
CBW38888.1
VHP08906.1
KAA2737973.1
KLY91585.1
CAA4176693.1
WP_031955121.1
WP_120139915.1
WP_008448531.1
QCO89526.1
EKA84852.1
WP_159333363.1
KAA4471266.1
RIB31707.1
WP_134429829.1
WP_157828317.1
WP_182871487.1
VHV10975.1
WP_106813156.1
CUP43057.1
WP_143282465.1
CTB90144.1
WP_058135342.1
ACI30432.1
WP_154477629.1
PAH32616.1
WP_164827072.1
SPE00939.1
EVJ88542.1
QCQ36326.1
WP_110940299.1
WP_151639446.1
CCL70735.1
SEK58806.1
CSF30800.1
VIL49088.1
WP_088518262.1
WP_088103240.1
WP_027822863.1
ETS30787.1
SJU26998.1
WP_133450467.1
EOI95428.1
WP_138029711.1
WP_159132271.1
VPL02589.1
QJT25082.1
WP_109200467.1
VHR24088.1
SRM89258.1
ELA76313.1
WP_139901062.1
RFZ02923.1
CTC88457.1
CBW38810.1
CUF99552.1
KZA20186.1
WP_143350029.1
VHQ45502.1
KMD50798.1
AOD00390.1
EUQ37692.1
WP_004164444.1
AER55452.1
WP_065404942.1
AQT23476.1
WP_110176615.1
WP_152223396.1
WP_118647833.1
CAA5689847.1
WP_072538686.1
VIK45057.1
VTS99769.1
WP_116617345.1
KAB4826850.1
SMI90486.1
SLE16410.1
ETP70823.1
EOI61234.1
EIY30701.1
CAA6340229.1
QJT29928.1
WP_161490997.1
KAA2361941.1
WP_165951390.1
CRW14074.1
WP_150820475.1
AIB06869.1
WP_185714776.1
WP_021364634.1
EWV70299.1
KAB4586306.1
RGT44896.1
AOD02397.1
QJT26341.1
GEP94495.1
KAA4486689.1
CAA5504246.1
WP_174452274.1
RGY53743.1
CAA4710048.1
KAB5348371.1
VFE07244.1
WP_140983973.1
RHC62921.1
AOD00298.1
WP_159189971.1
WP_155726960.1
WP_057301220.1
QDU36550.1
EYS02439.1
SJV83390.1
EOK35125.1
CAC5528204.1
VIB90118.1
VFH26228.1
EOJ67618.1
WP_113541395.1
KGM63768.1
WP_042088966.1
VKH79496.1
KAA3094015.1
WP_026367335.1
QJT33629.1
KAA2743285.1
CAA4918998.1
VHV30250.1
WP_096549027.1
KAA2637848.1
CST18577.1
KAA2582603.1
WP_086949884.1
CAA5118715.1
KAB5262391.1
WP_115970885.1
EOE20256.1
WP_181107097.1
WP_047540825.1
EVO99052.1
OKY90315.1
WP_142759206.1
WP_142178143.1
WP_032023083.1
WP_165500765.1
SUV28055.1
CSM26825.1
CAC7133044.1
AYM50814.1
WP_061219595.1
QJT21725.1
TWT47121.1
CXV87565.1
BAC41623.1
EYL72843.1
EUI51381.1
WP_140445757.1
VHS71116.1
GAD08402.1
CAA5287306.1
KDY39110.1
WP_161821309.1
QJT24919.1
EWK75916.1
WP_022619137.1
EIY84964.1
VIF03983.1
ENK46323.1
RYU16817.1
WP_096841778.1
WP_055456554.1
KAA4132318.1
WP_143188395.1
EVN12016.1
EYJ73721.1
WP_159740094.1
WP_159599830.1
VNI20705.1
WP_161940748.1
WP_160398442.1
VJL80104.1
VFB89570.1
VIM69968.1
SVK26796.1
CSZ65335.1
WP_008957414.1
WP_063124317.1
CCL88683.1
KAB4759550.1
ANE84060.1
AZI25807.1
CTC93765.1
QJT41075.1
WP_165332991.1
VHV20779.1
VHO54089.1
SJW92297.1
BAB93600.1
WP_175991748.1
WP_146105225.1
QJT33411.1
CWU45385.1
CSF49422.1
SFW70791.1
KAB6638384.1
KAB3553062.1
KZA12523.1
WP_077375549.1
EWQ15334.1
WP_087385022.1
WP_146705080.1
WP_031503019.1
CQR59471.1
SKQ09479.1
WP_171868519.1
WP_051635103.1
KAB3819577.1
CTD16991.1
KAA2862724.1
KAA2788598.1
VIC58961.1
VHW32141.1
EUV54094.1
KAA5307558.1
VFD33650.1
WP_176896506.1
SAX86033.1
WP_084679611.1
QJT27931.1
WP_024342347.1
AXU27599.1
RGO91509.1
KAA3911558.1
KHH26972.1
CSW90554.1
sp|B6J695.1|NUOB_COXB1
QJT23909.1
WP_079714528.1
KAA2427875.1
WP_161499119.1
KAB3683491.1
PRQ80408.1
SME34682.1
VHP94424.1
VAS56343.1
EYL79938.1
QJT21869.1
WP_143355646.1
SMB47878.1
WP_038455581.1
VIN75431.1
EWR39515.1
WP_056721994.1
WP_147213152.1
WP_087339664.1
SJX02981.1
WP_132957416.1
WP_170105339.1
WP_117719757.1
QJT20589.1
AWH59438.1
WP_139824268.1
CFF92086.1
WP_135105039.1
CSJ64699.1
WP_168564671.1
CDM05350.1
VHP90781.1
QJT29877.1
VCX49273.1
VFC07818.1
EFF33668.1
WP_178127272.1
WP_177316695.1
VIB87781.1
BAF02448.1
SMJ64487.1
RBT29486.1
AOC99930.1
QJT26056.1
AMV18008.1
AOC98745.1
OKL76494.1
EGN56880.1
WP_161924029.1
AOC98328.1
WP_140411591.1
WP_150671667.1
WP_088985106.1
WP_085032586.1
WP_184088012.1
WP_141234428.1
KAB5348367.1
KDM01222.1
CAC6641048.1
QJT29695.1
RSJ45887.1
KAA5502971.1
PAM08292.1
ETS31050.1
EUV51936.1
WP_149935064.1
SQQ56671.1
ETS32129.1
ACI63028.1
WP_008133910.1
WP_151851664.1
KAA3084950.1
KAB4026271.1
KLV51593.1
ASA27791.1
WP_172976512.1
QJT39841.1
WP_104928046.1
QJR71917.1
WP_162224084.1
WP_097549328.1
BAA97910.1
KLZ17560.1
WP_142816555.1
VHF21396.1
AOC97937.1
KKA00324.1
SWS94385.1
SML83950.1
WP_176231214.1
VID41839.1
KAA2521512.1
QJT25916.1
SMM40147.1
ETS32939.1
SMK46322.1
WP_164051099.1
WP_032316167.1
CAA6261746.1
VHO54591.1
WP_129230297.1
WP_119027188.1
WP_149940939.1
PCD13123.1
KAA2460005.1
OYB61471.1
WP_083188585.1
CAA4710072.1
EZW70389.1
WP_090760727.1
KAA2363094.1
CSH16270.1
WP_166609332.1
WP_161715961.1
WP_110178486.1
AOD00680.1
TGY08357.1
QJT39128.1
WP_122297821.1
VHQ96987.1
CDM06707.1
RHC25921.1
WP_162026371.1
EEK16810.1
VNZ67310.1
STD72749.1
ETU22601.1
WP_169882363.1
WP_136306637.1
AOC98758.1
WP_180951968.1
WP_007366502.1
KAA4073085.1
WP_080542498.1
sp|Q79CE8.1|T1353_SHIFL
WP_155291540.1
QJT30459.1
EXZ44481.1
WP_026292168.1
WP_004916000.1
QJX11867.1
VIE64533.1
WP_032843361.1
WP_076381746.1
KAA4682189.1
CRW43967.1
WP_000088274.1
QGY46075.1
SXT60512.1
SAO75597.1
WP_034888771.1
EWD22504.1
EWL75841.1
QJT28965.1
WP_158497758.1
VID20438.1
VFC76062.1
WP_153276912.1
CAA5197715.1
CAC8938057.1
VFF17386.1
RHI18906.1
WP_160166538.1
WP_140414359.1
KAB4505755.1
RQG19833.1
QJT22446.1
WP_169409154.1
CXO94300.1
WP_125035098.1
WP_155152831.1
VHP22559.1
VHR28378.1
CAC7159591.1
KAB4210727.1
WP_029488804.1
KAB4307420.1
RGU48181.1
VPE49951.1
EWT57972.1
WP_184945295.1
VII54843.1
WP_134240708.1
CAA5454764.1
WP_032165565.1
WP_038340304.1
SJB35967.1
WP_075967753.1
CAA5632729.1
KDK92081.1
ETS30184.1
WP_058276079.1
WP_150860517.1
EXY96933.1
KMW78833.1
TCO87912.1
QJT26457.1
KAA4193205.1
EQJ67593.1
EWY00870.1
VHY18038.1
KKA00320.1
WP_093398918.1
CAA4412934.1
OZA66256.1
WP_140414281.1
CAC8435072.1
KAB4645937.1
WP_117741517.1
WP_139266130.1
WP_145463063.1
WP_033842299.1
KAA2989406.1
WP_162262956.1
WP_164613758.1
EUG77700.1
WP_168874479.1
BBM46523.1
WP_165432367.1
WP_173012348.1
QJT34320.1
WP_139039704.1
QJT23147.1
VDB02173.1
WP_165253788.1
AXB70003.1
WP_113664782.1
WP_130024349.1
CSZ86448.1
WP_089690691.1
QJT32767.1
WP_000087865.1
AJP10079.1
KMO77963.1
WP_032317700.1
WP_000307040.1
ETS33326.1
WP_148724303.1
WP_109306648.1
WP_077070140.1
QJT26870.1
CAA6020023.1
QKH97620.1
CII78234.1
WP_173174379.1
EFI47408.1
SBA80947.1
RHA28241.1
SME29209.1
CAA5813298.1
SLQ52752.1
QJT37603.1
EUX32806.1
CZW02973.1
KDF95644.1
WP_175813512.1
WP_048524531.1
KAB6236992.1
ETS30321.1
ETS32672.1
EUY87063.1
WP_164555327.1
WP_142761215.1
WP_143208016.1
VFF68854.1
EYG82621.1
ABG29555.1
OZW74072.1
SAU73870.1
WP_121951013.1
WP_049154534.1
VSX62953.1
ACD82653.1
VDL24115.1
ENN38339.1
WP_149937127.1
WP_007841461.1
OUI41294.1
WP_178491679.1
WP_103532216.1
EVA80430.1
AYS23622.1
RYT57322.1
ETS32640.1
WP_022042753.1
SVF35177.1
VTQ39607.1
VHT72110.1
WP_050891940.1
WP_166174763.1
OOM41992.1
CSK30384.1
ARV76051.1
VAG59280.1
WP_164936931.1
EXY39284.1
OOM69841.1
SHJ92723.1
KAB6660469.1
CAA4444319.1
EJV66469.1
SJW31540.1
QEM18809.1
OJG56586.1
WP_166218240.1
WP_150855910.1
VOE09953.1
CAA4477641.1
WP_133231296.1
WP_144433916.1
OFO51919.1
SVH78301.1
CAA5692679.1
RGS58960.1
WP_110774064.1
WP_130883264.1
TWJ63956.1
WP_129744105.1
RJU59719.1
WP_074638868.1
WP_154839725.1
WP_122296585.1
SQU01475.1
CTB46960.1
WP_040608485.1
EUG16844.1
RGS59789.1
BAD49555.1
CZH96551.1
KJZ99782.1
WP_066308835.1
QJT20639.1
VIN50646.1
WP_164828541.1
COJ62569.1
CAA4992862.1
CAA3756146.1
KAB5240729.1
WP_183028162.1
CAA4956188.1
VIC58272.1
sp|B6J4E1.1|ENGB_COXB1
EXY38027.1
VKK84588.1
CUQ32651.1
WP_146223578.1
WP_012025040.1
WP_000407593.1
WP_140414013.1
SXO48109.1
EVK35047.1
pdb|6VBW|A
WP_142509959.1
QJT34302.1
VPC26371.1
EUW16479.1
WP_151587898.1
RGJ73101.1
VIK98841.1
ETS31380.1
CAA5420001.1
EYN89062.1
KAB4115375.1
QJT23085.1
WP_162162785.1
GFI45730.1
WP_177594504.1
WP_017328935.1
QJT21738.1
WP_141201886.1
SKQ79747.1
OQB14902.1
WP_000169557.1
WP_172316073.1
KAB4611780.1
WP_171837421.1
QJT27991.1
VFG22525.1
WP_118236435.1
CDN30650.1
VFF72758.1
EWR65221.1
WP_098417047.1
WP_021608343.1
SJU51172.1
WP_101210490.1
WP_118429427.1
WP_123217636.1
KAB4448053.1
WP_139545989.1
RHE88373.1
AOC99592.1
sp|B6J0W1.1|TIG_COXB2
VUO46816.1
VGW41581.1
WP_151825681.1
WP_164722375.1
PCG13028.1
EFR56470.1
WP_047927197.1
WP_038381177.1
WP_137432415.1
WP_016271489.1
WP_151857767.1
WP_135198349.1
GEA37891.1
PVF70899.1
QJT32772.1
WP_105529139.1
WP_157800629.1
WP_039279356.1
AIN33560.1
WP_133337723.1
QJT28535.1
WP_117849076.1
EOG47375.1
VIL06818.1
SQF33717.1
AOD01885.1
VHX24403.1
QJT29128.1
KAB5210132.1
KAB1314313.1
AFO43325.1
KJZ98192.1
WP_173008519.1
QIX67369.1
CRS97157.1
EYJ41277.1
RNL87717.1
WP_176533538.1
WP_049246543.1
VHO38099.1
RUN44958.1
WP_080409725.1
KIL80817.1
CUQ00823.1
EVL08794.1
QJT25357.1
WP_118420205.1
EXZ75772.1
VFD01060.1
WP_019498350.1
OKT29364.1
QJT27192.1
ELX68161.1
CAA5534014.1
KAA4660594.1
ETS30489.1
WP_184175825.1
WP_146708463.1
OUO98091.1
KZA73871.1
VJY01334.1
TDO05382.1
EVK92796.1
WP_174525742.1
KAB6594636.1
QLI59192.1
BCA49181.1
CSF15422.1
VHW06943.1
QJT20792.1
WP_018115353.1
ESM85294.1
SQB66769.1
QJT25126.1
WP_145911799.1
VFH18541.1
WP_110909876.1
WP_102556625.1
CKG66598.1
CUM85911.1
WP_138328102.1
EOI07103.1
WP_133444710.1
WP_165681358.1
VHQ29864.1
KSA71476.1
EUK02420.1
WP_136289859.1
EFI05412.1
WP_142353718.1
KAA3104158.1
SJT38623.1
SCI78931.1
WP_133640574.1
KAA2941742.1
CZW51540.1
AHI61840.1
WP_080686673.1
WP_152283950.1
SMK11928.1
VUJ78182.1
ENL96217.1
WP_022618722.1
VIG56130.1
WP_072108818.1
WP_169011423.1
WP_110409986.1
SUV28070.1
WP_015060531.1
CAA6109206.1
KIS07774.1
KAB3677099.1
VHW40273.1
WP_153279170.1
CAC8823210.1
CAA4244091.1
EUK08558.1
WP_167523362.1
QJT29483.1
WP_166554841.1
WP_123049244.1
VIK64050.1
WP_149192678.1
WP_099828066.1
KAA4061076.1
WP_146647094.1
EWL42160.1
VIM69048.1
CAA5471284.1
WP_143514827.1
WP_173815580.1
KAA5332405.1
KJZ99776.1
EDV07379.1
PCW20718.1
SQA29250.1
WP_178877519.1
VFB56004.1
CZZ98770.1
SJV87862.1
WP_070930776.1
EVE13475.1
KAA3789523.1
SRG46436.1
SMK43566.1
CPU75359.1
WP_185014262.1
EWA89026.1
WP_088583386.1
WP_145845002.1
WP_141400065.1
SRR20163.1
VHP71707.1
VIA06194.1
WP_143122774.1
QJT27185.1
SPD95622.1
ALJ45687.1
KAH68905.1
VHB67763.1
WP_078276946.1
RHD79398.1
WP_032151009.1
CCL94251.1
BAH22343.1
KAB4167050.1
WP_026582230.1
EET18229.1
WP_016312222.1
EUU73888.1
VIL89067.1
AOD01000.1
RGI98887.1
EYR44944.1
VKW13370.1
CRO64495.1
WP_022727560.1
RJU44749.1
KAA5151510.1
WP_169781161.1
WP_155197797.1
WP_128371116.1
VHQ29833.1
EVS25173.1
WP_083844375.1
WP_080510905.1
WP_175948775.1
KJV71042.1
WP_151934474.1
KAB6480707.1
WP_009389084.1
KJZ99884.1
CBJ52995.1
WP_026215734.1
WP_166878908.1
SMK42495.1
ASZ09573.1
PDJ10017.1
WP_066727390.1
ATT35374.1
AIM47850.1
WP_092910111.1
KAA5221129.1
SDW13691.1
EOK69694.1
KIS07844.1
VPH00650.1
CHT09468.1
KAA4042428.1
EIC50976.1
QLI60420.1
ETS33316.1
WP_172779504.1
WP_067859634.1
SWB93732.1
ETZ04414.1
QJT24152.1
SJW68138.1
WP_090161522.1
WP_172182529.1
RGR91746.1
WP_008504344.1
WP_164515354.1
RHR76360.1
WP_124786585.1
VFF36111.1
QJT36500.1
SKI68757.1
VHZ16551.1
WP_132110030.1
WP_139503473.1
ELA04630.1
VCY85803.1
WP_143542623.1
RJW86248.1
WP_165292753.1
EGU02867.1
WP_063928131.1
WP_139181162.1
WP_035492114.1
EZZ60439.1
KAA2415290.1
CAA5897683.1
SVG57260.1
WP_158699325.1
CKH29829.1
WP_185043157.1
VHV31951.1
VFG59546.1
WP_165527009.1
VJG14453.1
QJT37311.1
EUF45778.1
CCK89163.1
VHS28781.1
WP_167191834.1
WP_157825975.1
OPC53572.1
KAA4987748.1
OUF32671.1
CXJ65151.1
SJW03145.1
VID83971.1
CPC68439.1
CIJ96853.1
WP_069859320.1
WP_169926127.1
WP_143005058.1
WP_165486162.1
CAC8106782.1
WP_005789980.1
WP_099365190.1
VHU26816.1
KAJ45824.1
WP_061650557.1
WP_139120106.1
WP_143413709.1
KAA2425349.1
KAA4610274.1
VHV29806.1
CUB43892.1
WP_010803489.1
QJT37798.1
WP_143349593.1
WP_016478633.1
KAB5004747.1
KAB4909977.1
VFH28666.1
RGN46772.1
WP_036864500.1
CCR22101.1
KAB3621571.1
sp|B6J0J6.1|RS6_COXB2
OJH30566.1
CRT14320.1
WP_004334992.1
VRW13527.1
EUZ92060.1
RBT51595.1
KLX65189.1
VVT21508.1
OEK41337.1
WP_181729825.1
WP_083705958.1
WP_113081455.1
WP_081297672.1
SLQ00015.1
WP_134770306.1
WP_162480886.1
EJX74605.1
ETS32740.1
WP_121767459.1
WP_140426609.1
VHY38915.1
ETS30684.1
KAA5276884.1
KAB4388660.1
WP_136788811.1
KAA5515024.1
KAA5246847.1
SJL23260.1
SJW86827.1
RGM29809.1
CYC95831.1
WP_118087125.1
WP_178845612.1
QFT74077.1
VAT07643.1
RGD31696.1
WP_003485727.1
QJT30392.1
WP_074530475.1
WP_141674819.1
QJT34729.1
WP_146029047.1
WP_164740672.1
VIE42054.1
KAB4416657.1
KAB3889800.1
QJT36395.1
WP_024992758.1
VHU21454.1
VHY20358.1
WP_182281676.1
QJT37173.1
CAA5549564.1
RHF58819.1
SAL47841.1
CAA4478588.1
WP_148089309.1
WP_137671249.1
WP_104562131.1
WP_057523976.1
WP_097019335.1
WP_039645386.1
WP_058699751.1
EKL29161.1
CAA6054623.1
SRY46811.1
WP_093977301.1
CAA5814645.1
VIK13714.1
KKA00135.1
WP_066076244.1
CAA5854545.1
KLX70572.1
WP_151433316.1
WP_093744252.1
WP_173695709.1
WP_053352985.1
ETS32592.1
WP_138686491.1
WP_138985387.1
VPD80178.1
RHK92731.1
WP_178382281.1
WP_174989160.1
WP_084560644.1
SWM72942.1
WP_081982048.1
VFG22516.1
VHX17802.1
ETS32400.1
WP_143347928.1
AOD02195.1
SRB44373.1
WP_166879115.1
QJT39763.1
WP_133576206.1
QDM09802.1
RGO97626.1
EZR85946.1
EUK27085.1
WP_156051636.1
RBA01210.1
WP_052566560.1
WP_179352326.1
WP_066207847.1
WP_179925790.1
QJT30650.1
EYQ95067.1
WP_084801961.1
SRG36266.1
WP_158636783.1
VJJ45841.1
EHU27516.1
KAB5043618.1
EZP89562.1
EVK27827.1
WP_133458101.1
SUN93594.1
WP_107485770.1
KEM77934.1
WP_081977110.1
EXY79216.1
SAO87458.1
CRV06393.1
ENM31332.1
KAA5215748.1
WP_182981127.1
QJT23052.1
WP_017420301.1
SJV52395.1
WP_154399530.1
AWF23956.1
KAA2577745.1
CPD49638.1
AOD00879.1
KKA00669.1
WP_145754883.1
WP_141603378.1
ETS30941.1
WP_089354603.1
KAB4076300.1
CXT55982.1
WP_139338873.1
CKI95406.1
WP_129560167.1
WP_026461340.1
WP_084012297.1
WP_005680599.1
WP_029460377.1
KXB76635.1
WP_104496800.1
WP_184286752.1
VIH44310.1
WP_157772564.1
CRU11745.1
SRU05518.1
WP_050902059.1
RGP01286.1
WP_107261925.1
CAA3748679.1
SUJ65829.1
WP_000088292.1
EZP95653.1
ETS30694.1
KAB4974976.1
VHV80280.1
WP_169136953.1
WP_157973397.1
VEE12714.1
WP_151947935.1
SAY23506.1
WP_168463450.1
WP_136825980.1
WP_084294406.1
WP_076895564.1
SRR01260.1
ACJ82860.1
CAA3971151.1
RHC75178.1
WP_079712054.1
KAA4696809.1
WP_104421873.1
SJV87120.1
QJT29788.1
WP_130896571.1
WP_122188428.1
EOX20186.1
ETA81872.1
CDL97605.1
WP_045108576.1
WP_081695227.1
WP_173004541.1
QJT22050.1
KHZ55008.1
RZQ68408.1
RPL27695.1
SJU53828.1
EWU61541.1
VIM86642.1
WP_123188131.1
WP_143504067.1
EOQ31006.1
SHR93082.1
SFM65339.1
VQX56688.1
CDM02117.1
RHI98744.1
ROT12761.1
OZC23841.1
WP_129023640.1
QJT39416.1
OPJ58081.1
EZW98012.1
WP_077209811.1
WP_166374295.1
OBR27017.1
AYU66432.1
WP_159048434.1
VFH11558.1
QJT34772.1
SJL34395.1
WP_148335705.1
EOM09984.1
PNL08649.1
SOY30908.1
WP_042944688.1
ENM48662.1
KJZ98267.1
WP_164740882.1
WP_028344150.1
QJT31204.1
AOC99904.1
WP_165798532.1
WP_171767356.1
WP_082041468.1
AOC98012.1
WP_146007222.1
VIN73451.1
WP_120710681.1
VDR41303.1
QJT32149.1
QJT40075.1
KMB59635.1
SUN63718.1
WP_160451457.1
WP_074503393.1
WP_143897262.1
WP_032288114.1
CAC6289128.1
EZT25142.1
QJT35320.1
WP_019793529.1
WP_150533280.1
WP_119064569.1
KAB6646408.1
CAC9367241.1
VHS00069.1
WP_131957702.1
KIT90057.1
VHW85745.1
KAB3905167.1
VKU72989.1
WP_133270912.1
WP_115090226.1
KAA2861417.1
AGI61955.1
QJT28137.1
VTS84549.1
VIB57568.1
WP_021668231.1
VFF88621.1
CUO65114.1
KAB6562865.1
EXZ24042.1
VIM63349.1
VHD75522.1
CRH08416.1
WP_182768399.1
WP_163177170.1
SUN11010.1
CEO64883.1
EOK43749.1
KAI65142.1
CAA5681136.1
QJT38263.1
AOC99258.1
WP_074857306.1
WP_084566244.1
KAB4790102.1
ETS31282.1
QJT23954.1
WP_153516192.1
RNI24117.1
WP_176257670.1
WP_105296066.1
KDS12964.1
WP_143356702.1
WP_113636601.1
EWI51345.1
ACZ69318.1
AOC98978.1
CRT15300.1
EUV27680.1
ETS32788.1
WP_146209415.1
WP_132127165.1
WP_151876675.1
ETS32523.1
ATA78522.1
WP_177993562.1
AOC99306.1
QIL78419.1
VJF43773.1
AOD02456.1
EOJ26385.1
WP_148298700.1
CAC6640121.1
RDJ72411.1
QJT28311.1
VRY92002.1
QJT21628.1
WP_090164719.1
KAA2692874.1
KAB6304492.1
KAB6611924.1
EYL01295.1
WP_168948304.1
VIJ80754.1
sp|A9KF12.1|RL25_COXBN
WP_143351438.1
WP_142352912.1
CAA5805982.1
VFF97512.1
SHS03509.1
CAA3812305.1
KAA4379148.1
OHP05983.1
RHC72047.1
RYT99160.1
PZL19369.1
EYH02169.1
EOI56118.1
VIB40184.1
DAC75081.1
VHV80397.1
WP_073079778.1
KAA4469341.1
CAC8961507.1
VHS05470.1
VIA35520.1
WP_141074440.1
EEX70700.1
WP_095448128.1
WP_159090232.1
WP_139322011.1
WP_039135369.1
EZK18293.1
WP_158672776.1
WP_146737441.1
WP_164075874.1
WP_139217331.1
SEM97251.1
RHD26391.1
WP_120173020.1
CAA5457575.1
WP_112425776.1
QJT20921.1
SMJ16107.1
WP_032730201.1
CAA5554766.1
ATS01403.1
CAC8528171.1
CRT63927.1
KJU13931.1
GBO50516.1
WP_093524247.1
CAA4071426.1
VQD31572.1
SRQ48946.1
KAA5280400.1
WP_151665564.1
RGV09884.1
TGE03861.1
WP_125042013.1
KDI12851.1
WP_128592628.1
RGV91850.1
SBA48274.1
VIG25086.1
WP_119193826.1
KAD68959.1
ELB20500.1
QJT26137.1
WP_155275865.1
WP_154439581.1
WP_115421671.1
WP_114472703.1
QJT34679.1
SUJ75009.1
CRU36449.1
VHI09633.1
RYU90940.1
WP_152565187.1
QJT38433.1
WP_152907350.1
CSK06107.1
WP_139353460.1
CRC46633.1
CUO87319.1
WP_005682362.1
QJT29380.1
SJX00748.1
RYD92591.1
STK49589.1
WP_172388190.1
EMC33409.1
QJT29957.1
WP_074668302.1
WP_137564644.1
WP_113554946.1
VHU47946.1
VIZ35619.1
KAA3825495.1
ASV77634.1
EQG84799.1
VHO51974.1
VFB50892.1
EUS52213.1
RGL95532.1
WP_155118108.1
ETS33722.1
WP_152034997.1
WP_100766140.1
WP_136280650.1
VTS17659.1
KAB3736658.1
KZL09217.1
WP_142363717.1
SRX23267.1
WP_139227146.1
WP_000088286.1
WP_057902589.1
WP_129876488.1
ETS30398.1
VIK17327.1
QJT25291.1
WP_144445310.1
WP_143613055.1
KMA35696.1
AAD40342.1
STY54596.1
WP_178885837.1
WP_008158722.1
EUN82615.1
EEX45033.1
RKJ73974.1
VHZ19969.1
VIF50956.1
WP_104421552.1
CYU20053.1
CZL89512.1
QJT39299.1
QJT32943.1
QJT34336.1
WP_151390072.1
WP_015253678.1
EUE78491.1
EEW66293.1
EIY90830.1
EYB06176.1
PIH09153.1
WP_170872121.1
QJT38699.1
WP_156159807.1
WP_141276805.1
KZL26406.1
WP_086950859.1
VHO78468.1
WP_161946402.1
WP_161475425.1
ENW54649.1
EFI09074.1
RGN89248.1
CZT55933.1
KAA2614132.1
ETT98640.1
WP_144646392.1
KAA2482871.1
WP_179400540.1
KAA2675404.1
KMF41302.1
WP_171227835.1
EYQ01413.1
OXZ78592.1
QJT38934.1
WP_128346706.1
VIA89705.1
VIG41080.1
AOC99925.1
CAA4249526.1
ELF80540.1
WP_169288636.1
KAB6512784.1
KAA4661933.1
RGZ75931.1
CRU22288.1
WP_075964277.1
VIG74920.1
WP_074173827.1
WP_142237170.1
KOQ10386.1
TCD28750.1
CRQ78486.1
WP_182636106.1
ANE84062.1
WP_153099075.1
KAA5249064.1
KAA4019576.1
SKV37184.1
WP_004379773.1
KXA32893.1
VAG49666.1
AHA89321.1
KAA3064237.1
sp|A9KB94.1|RSMJ_COXBN
WP_100356328.1
WP_062549233.1
KAB3755012.1
SAK72818.1
VHR60343.1
EWO71341.1
WP_172978750.1
WP_080440324.1
WP_116327947.1
PNH24495.1
WP_008777834.1
WP_165390465.1
EUG94068.1
WP_109562214.1
WP_144423379.1
VFE32647.1
KAB3835357.1
EWQ90406.1
EPT51204.1
PIN27297.1
CAA5291194.1
WP_084443315.1
KAB6692005.1
EOH50041.1
WP_161496351.1
SRJ28570.1
QJT22609.1
WP_178036214.1
WP_139138641.1
WP_079117728.1
KAA4547327.1
pdb|6QWK|B
WP_155118573.1
KAA2639572.1
KJU97195.1
CRS56594.1
EUJ85680.1
KAB4271336.1
SMJ14399.1
QJT22250.1
RHD72652.1
KAA3014169.1
KAA4051208.1
WP_024888578.1
KAA4590002.1
QJT32781.1
EVD58198.1
WP_176599463.1
VFD52490.1
EOF11637.1
WP_169493237.1
WP_161945819.1
CRU63028.1
CAC7918713.1
QJT31963.1
CJY58950.1
WP_146211599.1
KAA3888464.1
KAA5307999.1
KAB3670498.1
WP_045168168.1
EVA51952.1
WP_137531684.1
VIL17412.1
SMM17394.1
SRJ91803.1
WP_142248394.1
WP_099750586.1
AEB62040.1
QJT36322.1
WP_161520825.1
VIF91397.1
WP_161060187.1
CUM99586.1
WP_093179007.1
EOE70221.1
KAB3743154.1
WP_144418644.1
QJT35175.1
CAC8985995.1
VIG63733.1
SLR71368.1
WP_041505363.1
QJT30769.1
CRQ93267.1
EUF31971.1
QJT29296.1
WP_150283214.1
WP_065181100.1
CRQ93257.1
VHO45885.1
SMX25288.1
VHW93226.1
WP_089577192.1
AQS22462.1
WP_169124440.1
BAH10045.1
WP_059879393.1
EOR96266.1
WP_133601702.1
WP_155738471.1
WP_041189387.1
WP_176373897.1
WP_161945130.1
WP_099962954.1
EXH60037.1
ADQ15956.1
CRR66989.1
VHV68331.1
EVS91332.1
SWE93105.1
SMM57150.1
SEL14145.1
WP_009519083.1
WP_162687883.1
QJT29661.1
AOC98094.1
WP_163732806.1
CAC9099450.1
EWN77794.1
CAA4777832.1
KAB5360922.1
KLZ26114.1
WP_184154410.1
KLX58669.1
KAB3886460.1
WP_143704407.1
AOD01669.1
VHR28723.1
WP_175824848.1
WP_113005022.1
WP_149726179.1
QJT20374.1
KAA3164707.1
WP_032257804.1
WP_118066926.1
WP_013072862.1
WP_139378445.1
WP_142385965.1
WP_096641367.1
WP_128095114.1
VHU26641.1
SQA30144.1
AOC99450.1
WP_132109814.1
WP_099539363.1
WP_153927123.1
WP_186235270.1
WP_123550237.1
CRV58463.1
EWP14694.1
WP_159872042.1
PVG61536.1
ABP57326.1
OJZ18379.1
CAC7059507.1
EEK97989.1
PCG13029.1
QJT31801.1
RHI16600.1
WP_086037773.1
SLN70486.1
CRU99866.1
EVO86625.1
EUI07527.1
GFI08590.1
KAA4288749.1
RGR43720.1
CAC8554410.1
RBT71375.1
AOC99619.1
WP_158099137.1
WP_160313911.1
VFH28652.1
CRS31599.1
WP_135419949.1
WP_141224900.1
WP_177756021.1
RGS62640.1
CRW40197.1
KAA4431760.1
AOD01184.1
QJT33937.1
WP_000165818.1
EVA40591.1
RKU83495.1
CAA5483171.1
KAA4035040.1
VFG41514.1
RHD19216.1
KYO89478.1
WP_088401304.1
EVS91940.1
WP_184189447.1
CRU37828.1
WP_080755170.1
WP_032854648.1
WP_125644352.1
WP_163318295.1
WP_141384641.1
KAB3678441.1
WP_171862152.1
SJQ57852.1
WP_172867812.1
ELM43895.1
EHD76637.1
VIB74338.1
VFE35964.1
PKD32625.1
WP_129026136.1
CUF50396.1
KDH48401.1
WP_176574949.1
WP_162486406.1
EEP55737.1
SUO78351.1
EZI07900.1
ETS33084.1
WP_032012081.1
SMM91518.1
WP_000493593.1
OUP99290.1
VHX97735.1
QJT27482.1
SMJ09558.1
WP_054877760.1
CDM04014.1
WP_083039837.1
KAB4304440.1
WP_180043556.1
WP_002980934.1
CAA5052432.1
WP_092150082.1
VIB65911.1
KJZ99904.1
KAB3786989.1
ETS31305.1
WP_120553221.1
WP_055209616.1
QJT22545.1
KAA2469032.1
WP_129929007.1
WP_043900818.1
VFH31782.1
WP_180990009.1
WP_088645352.1
WP_072531846.1
WP_087339440.1
KGB26323.1
sp|A3M7Z0.2|SERC_ACIBT
WP_013436715.1
KAB4378251.1
SQR23795.1
QLI60434.1
SHK89782.1
WP_115736012.1
SMM32807.1
WP_068886391.1
COJ34055.1
WP_154399758.1
WP_081917657.1
WP_179861043.1
WP_121347292.1
BAB93601.1
EOL52988.1
WP_073947168.1
WP_024948798.1
WP_044696986.1
EUH86446.1
KKA00608.1
WP_143007687.1
CAA3862554.1
CSR14121.1
WP_088168588.1
BAB93662.1
QJT41335.1
WP_012055860.1
WP_091261417.1
VOZ74223.1
WP_132007877.1
WP_115404029.1
WP_164653256.1
GFI65928.1
KAB4288364.1
OTO53211.1
KAB6147324.1
WP_044431814.1
EFA92554.1
WP_073193862.1
WP_026907602.1
ETS29645.1
KAA5381466.1
PAJ61162.1
WP_080796084.1
OPZ46377.1
KAA4631944.1
KAB3595333.1
EYJ55795.1
PSK90775.1
WP_080762120.1
WP_060133679.1
WP_169606951.1
AXU84657.1
WP_036603714.1
WP_091490685.1
KAB4760762.1
ADA73397.1
WP_160391779.1
WP_099779342.1
KAA5246844.1
VIK89828.1
PAG97441.1
WP_141080282.1
QJT38428.1
WP_129844708.1
RKA30181.1
QJT36186.1
WP_021379547.1
WP_100004170.1
KFJ91056.1
WP_174852494.1
SVJ16975.1
SAJ15700.1
CUO13207.1
EYE41156.1
QNE42166.1
KAA5099049.1
EVK64189.1
KAA4341916.1
KAA2509802.1
CAC6407461.1
QJT40440.1
WP_153983597.1
RCH25202.1
WP_026836187.1
VFB26457.1
SHH82304.1
OOT66540.1
WP_155516755.1
WP_141720686.1
WP_161851827.1
RHI49633.1
EWL20358.1
VFC83730.1
VTG74618.1
QLI59137.1
WP_040312063.1
WP_175492214.1
CAA6379256.1
EMZ16157.1
RHM36570.1
WP_150358130.1
WP_152447870.1
RHL31682.1
WP_057253445.1
VHX54444.1
WP_144010453.1
CBI12764.1
QJT28037.1
EOE16522.1
VFH18507.1
CTC50714.1
KAA4168903.1
WP_028755361.1
WP_019676780.1
KAA2795320.1
WP_077672077.1
WP_057253561.1
EVJ93754.1
KAB6550001.1
EOJ87584.1
VID33699.1
QJT37477.1
WP_008782340.1
WP_159054446.1
VHU20727.1
CTB70679.1
RHF59428.1
KAA2611775.1
VID57023.1
WP_161624057.1
RGQ37708.1
RGN14790.1
CSI71705.1
AQR91174.1
AIM47910.1
WP_131067945.1
WP_066760229.1
SJR18363.1
WP_184675572.1
SRW67644.1
WP_023196772.1
OKN43444.1
QJT26542.1
WP_161951116.1
KAB5412599.1
SMM29258.1
WP_075516528.1
WP_150995084.1
QJT26801.1
SCH76355.1
SML67165.1
EQE05058.1
SDF27475.1
VIF20065.1
ENI84984.1
WP_098925985.1
WP_136118308.1
WP_068808249.1
WP_058314515.1
KMD51375.1
WP_143209176.1
EKA13378.1
KAB3597998.1
WP_161126770.1
PCW77837.1
WP_009131598.1
CYX21345.1
KAA4937499.1
QJT38654.1
WP_135993449.1
VIQ83191.1
OJZ06438.1
ETS30107.1
QJT35780.1
WP_147247260.1
QIX67366.1
WP_064788058.1
VII26102.1
KAA2899926.1
KAB6649529.1
VHT70998.1
EOT36393.1
SRG81650.1
WP_026461464.1
RBR97325.1
SML24005.1
EMZ14939.1
KAA5520570.1
VHW07103.1
SQW77778.1
EKZ38698.1
CRU37372.1
QJT33482.1
WP_167456742.1
WP_150533237.1
WP_045771525.1
WP_018029327.1
VHB67845.1
WP_111895374.1
WP_146029205.1
WP_027325269.1
WP_019061424.1
WP_118164042.1
WP_151880997.1
WP_183573783.1
RHD71212.1
WP_064006406.1
WP_112652613.1
CAA4109023.1
WP_167541391.1
WP_154906243.1
KAG79960.1
RGO56792.1
WP_158380313.1
AJI14783.1
EUG68872.1
VIR23520.1
CAA3737724.1
KAA3835124.1
KAA2913748.1
WP_099463854.1
WP_155068431.1
WP_163587089.1
SJV51481.1
WP_174516319.1
WP_158252333.1
WP_091100940.1
VHR79208.1
WP_138336686.1
KLW96187.1
KAB5221927.1
KAA5360940.1
VIM21785.1
VDL09487.1
RGU61978.1
KAA4067137.1
CRM57945.1
EKN21431.1
EVH34381.1
ETS30976.1
WP_088477192.1
WP_143576037.1
EVI50393.1
WP_103477118.1
KAB3739283.1
WP_117816603.1
SCA24406.1
KES46080.1
EZZ60440.1
WP_104922133.1
WP_143561959.1
VHW44549.1
WP_101753566.1
WP_097932316.1
WP_065847223.1
SPU31184.1
WP_186177416.1
WP_007896745.1
KAA3063410.1
EUD35406.1
EFF33628.1
WP_044071269.1
CAA6063670.1
RGM41765.1
OOM57420.1
pir||JQ1201
QJT26382.1
EPV40757.1
WP_170979717.1
SRF00416.1
KAA5476668.1
EUI66109.1
WP_174000735.1
KAA2898334.1
WP_160449164.1
sp|P02980.1|TCR2_ECOLX
WP_124492148.1
KAA4495168.1
QJT27097.1
EOS03710.1
WP_024566691.1
SXO36693.1
VIJ90438.1
QJT31297.1
WP_146626596.1
WP_153170201.1
WP_148731520.1
VHY01964.1
WP_103220239.1
EVA44080.1
WP_159736054.1
AJP18164.1
WP_128625756.1
ETS31074.1
RGC82386.1
WP_132507511.1
WP_165757332.1
WP_123478022.1
KAB6284878.1
VIL95911.1
KAA4414033.1
WP_144349778.1
WP_075555610.1
CAC8946287.1
RGJ32963.1
RHC72140.1
SIK17876.1
WP_094582278.1
SSF98102.1
CRQ63271.1
EQV75110.1
VRN62135.1
pdb|6PIF|H
WP_143812261.1
WP_162694710.1
CAA6364924.1
SJP22626.1
WP_072961606.1
EVN77264.1
WP_081072328.1
WP_163399450.1
WP_138728804.1
SUG25142.1
WP_051907077.1
CAA5511242.1
KAA2674708.1
CRU87402.1
RHF22328.1
VIE34988.1
CAA4664010.1
CRS31112.1
SUV36058.1
SHG52055.1
CAJ67958.1
EQG11117.1
ENE33674.1
EHT39305.1
QJT34266.1
WP_034166454.1
WP_130705018.1
WP_059319236.1
WP_117678141.1
RGF14423.1
WP_007411007.1
WP_120081172.1
VHU25537.1
WP_112571004.1
KAB3668891.1
VIA00737.1
KAB6712214.1
KAA3938490.1
KKA00472.1
WP_146624477.1
QJT35658.1
QJT24145.1
KAB3715143.1
CSY65892.1
WP_150857494.1
EIK19016.1
WP_140231776.1
ALA61034.1
CQY32360.1
VHW81591.1
SJV46366.1
KAA2493607.1
WP_033237117.1
BAV04446.1
WP_170168205.1
VCE37241.1
WP_156648267.1
QJT23712.1
WP_028986757.1
VGQ69192.1
VCY99659.1
EVJ17277.1
WP_109042727.1
WP_054319593.1
CAC6685070.1
QJT32713.1
EIY56002.1
WP_144419339.1
CAC6739370.1
RJU46710.1
WP_073203604.1
SSG41216.1
EOM12028.1
EUE79826.1
KAA4105706.1
KAB3624545.1
WP_082337564.1
RGY79094.1
EYO83601.1
KAA4259958.1
ETS29781.1
RGQ21179.1
EXO66466.1
ERH68013.1
WP_124676586.1
CAC8994840.1
AXU59646.1
SQF43808.1
KAA5221015.1
AOD00512.1
WP_180129346.1
QJT22122.1
WP_130065946.1
VHP69443.1
WP_134037665.1
EWV64635.1
KAA3815777.1
EVY35284.1
VHW41041.1
CAA5662798.1
KAB3848389.1
KAA3928295.1
KAA5369403.1
SUM69641.1
EPU91192.1
KDY87752.1
WP_024566589.1
KOX54100.1
EOK26036.1
EZW63902.1
WP_144523835.1
WP_173237820.1
SKL98316.1
SAM54986.1
AKK16664.1
CUE70476.1
AJB54765.1
QMV82707.1
WP_085319451.1
WP_061089401.1
WP_174048969.1
WP_097890496.1
VHW85331.1
CAA5060571.1
CAC8472298.1
SMI93594.1
KAG97345.1
KAB4179891.1
KDA60583.1
WP_059829901.1
KXG58274.1
WP_142917133.1
WP_166806013.1
ENK36258.1
WP_179917455.1
SFL53052.1
WP_161802156.1
REI13710.1
WP_121428364.1
VIE20325.1
CUQ55547.1
CSF08513.1
ETS29276.1
WP_155157079.1
WP_090382843.1
KAA3066763.1
VHV90476.1
AJD54649.1
WP_123020845.1
WP_096783402.1
WP_167669042.1
VFH35595.1
WP_133998753.1
CRV56502.1
CNJ04783.1
SSH64225.1
WP_168274934.1
WP_143188365.1
WP_133175065.1
CRU08117.1
RJU18898.1
SMJ04110.1
VHQ99971.1
WP_142356535.1
WP_140966743.1
EEU51520.1
QJT37725.1
KAA4696735.1
VHZ15756.1
WP_015730404.1
WP_122257124.1
WP_140406777.1
WP_154505334.1
WP_146699320.1
GFI27190.1
WP_181418682.1
KAA9459021.1
VFF27085.1
WP_140875894.1
WP_143531566.1
WP_180184085.1
EUO69371.1
WP_143142619.1
WP_140159904.1
CPD28272.1
AOD00791.1
VTT23097.1
EPV03066.1
VHX99062.1
EUV57159.1
CPD16788.1
ETS33094.1
QID21727.1
WP_172987317.1
EFI40846.1
KAA4387029.1
KAA3852765.1
KAB3947981.1
WP_004213071.1
EVE30712.1
WP_154922616.1
WP_142364217.1
WP_131711463.1
VHR08263.1
WP_092641481.1
KDS11432.1
SJC54532.1
WP_154014840.1
WP_160315069.1
SRU47117.1
WP_048549355.1
WP_005858648.1
WP_107031606.1
KGB07970.1
WP_091176441.1
CRV99579.1
VFH26373.1
QJT40263.1
WP_140411564.1
WP_068151770.1
QJT33650.1
WP_167565489.1
WP_081018526.1
WP_085087994.1
EUI93652.1
ETS30226.1
KAA2597752.1
CAA4257791.1
sp|B6J4W8.1|PYRG_COXB1
WP_156243636.1
WP_123725519.1
VHP02492.1
KAA5512848.1
EQK85548.1
WP_171837572.1
QJT38063.1
WP_152389299.1
EGQ25597.1
ETS33681.1
SJF97748.1
WP_134849972.1
VVL79705.1
WP_013067061.1
PLS60282.1
WP_031673684.1
WP_162969967.1
KAA3012023.1
SMJ08269.1
CAA5349112.1
VHQ03385.1
EFF56864.1
WP_005276901.1
WP_153794261.1
WP_038694863.1
SKO58318.1
VFF15797.1
KJO01126.1
CAA5443595.1
WP_165676257.1
VHY24491.1
OHS23001.1
OUO08627.1
WP_157794664.1
WP_144583932.1
WP_110370104.1
WP_139011951.1
WP_132979288.1
KAB4725723.1
VUX20559.1
WP_117858159.1
QJT29937.1
QJT23520.1
QJT21614.1
KAA4269485.1
RHM25213.1
WP_155018498.1
AVX33886.1
KAA3131492.1
WP_142304544.1
CXM55877.1
ENJ44601.1
AOC97876.1
QJT29268.1
VHQ12635.1
CYW54681.1
RTE32881.1
WP_168018001.1
EOG39223.1
KAA2991964.1
AOS44059.1
VIK17798.1
RJU64435.1
WP_127528028.1
WP_165757534.1
TXJ59773.1
EVA14468.1
AEB87537.1
SHC43994.1
WP_074430075.1
WP_084677572.1
QJT28537.1
WP_112656726.1
WP_153561485.1
WP_139924510.1
KAB4728911.1
KAB6511162.1
CSP45426.1
CUN89938.1
CSQ09242.1
QJT39377.1
SJU30342.1
KDK95480.1
WP_164831715.1
WP_154223036.1
WP_151934754.1
RUA18749.1
RGQ44616.1
EYU48562.1
WP_133428576.1
WP_046950986.1
WP_127663018.1
WP_034983678.1
CDM02120.1
EZX95262.1
WP_118107959.1
WP_148745876.1
RBS39006.1
WP_158472508.1
SRT66720.1
VHD41920.1
ETS29614.1
CTD53688.1
CAH05728.1
WP_175167890.1
WP_077214561.1
KEU50363.1
ENE90603.1
VFG63035.1
KAA2597552.1
EOG39308.1
AOD01092.1
EJY06059.1
EVP15686.1
WP_004352306.1
CAA4943158.1
WP_032559551.1
VFB83346.1
KPL90811.1
KAB4454047.1
OKL91259.1
QJT20545.1
KAB5107348.1
SWK87115.1
GET47975.1
WP_005816128.1
KAA3113569.1
VRS86862.1
WP_146162627.1
WP_127661021.1
WP_042990996.1
QJT23498.1
WP_161871267.1
WP_131772176.1
QJT27510.1
KAA3709777.1
VFD83773.1
VFF87087.1
WP_109681554.1
VOV07468.1
RBS64294.1
WP_081902442.1
WP_139373602.1
CCU04130.1
WP_113029809.1
WP_015650011.1
KAB6644967.1
OUH78138.1
VOE85320.1
SNV49685.1
ETD28096.1
VIE35287.1
KDF67763.1
WP_185717266.1
WP_100263323.1
WP_185844223.1
WP_003464381.1
VHX54582.1
WP_173002142.1
KAB6643199.1
SSV72313.1
WP_177255526.1
CAA5131136.1
WP_182257350.1
VIE57643.1
WP_120439322.1
VHG96274.1
WP_092034078.1
WP_120480692.1
WP_020123829.1
QJT26932.1
VIJ94590.1
SRQ33100.1
PLI42339.1
WP_136282343.1
WP_147332529.1
VUW93771.1
VHQ57383.1
WP_159392218.1
WP_155285759.1
WP_063974443.1
WP_182422989.1
KRU32432.1
SUN91659.1
CEJ10240.1
WP_124806121.1
SLU31679.1
VHT26565.1
CRS89992.1
WP_182749768.1
QJT36510.1
KGS22073.1
KZL05255.1
EFF23195.1
OTO65569.1
VIL76207.1
SMJ13417.1
WP_064625673.1
STX11089.1
pdb|1F1Z|B
WP_142353279.1
WP_163441594.1
SWE93101.1
WP_116798014.1
RHK62173.1
CAA6111699.1
TFH94350.1
KAB5342027.1
KAA2722945.1
WP_118406936.1
EEB22824.1
WP_005682967.1
WP_052980111.1
ERO83491.1
WP_162201445.1
KJZ98212.1
WP_185920556.1
EWR36574.1
WP_143239593.1
WP_179164447.1
VKW44968.1
VFC23298.1
BAB93801.1
QJT32336.1
WP_111743447.1
KAB4304978.1
CZM97086.1
WP_155489800.1
SJU56959.1
CYW42413.1
AWH58102.1
CAA5424082.1
WP_181142095.1
VHP50052.1
SRR22695.1
sp|A3M7G4.1|HFLD_ACIBT
VSX11790.1
SEQ62544.1
WP_171483739.1
KAB3768545.1
WP_076423716.1
RBS46552.1
WP_149950679.1
EDX50393.1
WP_036790553.1
VSK99169.1
CAA5993914.1
CSS67691.1
WP_043637286.1
WP_102138931.1
CAA67450.1
KAB3980567.1
CRV35872.1
WP_135446616.1
VIM09155.1
CAA3889725.1
ETS32688.1
EYR12809.1
EOM16832.1
WP_167537114.1
WP_128276414.1
WP_123677472.1
AOC99681.1
RBT69083.1
RGN73273.1
WP_021029926.1
EUW20520.1
CPY44909.1
QJT36746.1
EXW64930.1
WP_075107527.1
VFF08821.1
KAB4188687.1
SAM44789.1
VHW70143.1
SRZ88388.1
QJT25296.1
PRI35482.1
WP_166537449.1
GFI32299.1
QJT38188.1
WP_057325900.1
WP_122329393.1
KAA2941873.1
EQP04987.1
WP_065644670.1
RFZ93077.1
PPE55556.1
CSB82704.1
WP_124789296.1
QJT31262.1
VFG86109.1
CAA4755312.1
QJT34976.1
WP_122444398.1
CAC8987537.1
WP_032131856.1
WP_153189081.1
SER29146.1
EOH35073.1
WP_119569166.1
WP_141661946.1
AOD02189.1
QJT31868.1
AZA99233.1
ETS29842.1
WP_018936039.1
CAA6496123.1
SXE25673.1
KIT82416.1
EUJ66713.1
WP_179322465.1
ETY60687.1
CRS64477.1
VFD09668.1
KAB3621535.1
WP_022615777.1
QJT34164.1
RGI98884.1
WP_135041896.1
WP_114281541.1
EYN16718.1
SJN49951.1
WP_116278377.1
QJT33135.1
CAA4266905.1
WP_117684984.1
KAA2675119.1
CVG94690.1
RZM29210.1
VIS32104.1
pdb|2VIH|B
WP_032582958.1
WP_116119545.1
SPE09861.1
SJN40931.1
QJT29492.1
KAA5072372.1
KAB4184756.1
SHH28213.1
WP_148884386.1
WP_139816573.1
BAB93587.1
QJT37081.1
WP_116914167.1
WP_099287602.1
WP_075367558.1
VGV93239.1
OQB53766.1
QJT31310.1
KAB6674371.1
BAK18852.1
EOS08916.1
WP_075702034.1
WP_116324012.1
QJT21413.1
WP_122377399.1
WP_090459193.1
CAA4054337.1
WP_130073944.1
KDS24626.1
CAA4948798.1
CSC67308.1
CDL58524.1
CAA4758602.1
KAA3699389.1
QGS17570.1
WP_174851659.1
WP_152719280.1
WP_050586387.1
EDN87490.1
EYE74200.1
EVA61545.1
CSS26203.1
KAA4387760.1
RGM43566.1
AFH87012.1
EWE74824.1
WP_117709839.1
QJT34276.1
KAA5038090.1
WP_007173305.1
KAA3852836.1
SJE39663.1
SJV83331.1
sp|P0AEP6.2|GALU_SHIFL
WP_139340079.1
WP_032530327.1
WP_165486986.1
CTA31499.1
CSZ81027.1
WP_099750140.1
CSP40313.1
KAB3634507.1
WP_031627671.1
WP_172793994.1
KAA2328761.1
CEQ22254.1
AXT94854.1
CZW69378.1
WP_163397383.1
KAB6217243.1
VHQ40561.1
EWE74959.1
WP_181954263.1
ENK82451.1
CAA6512539.1
AXC15732.1
WP_032585731.1
VIH73716.1
SMJ65533.1
CAH06959.1
WP_144888695.1
EXQ67529.1
VIM25282.1
SRV70279.1
WP_138792375.1
KDL75883.1
WP_148227975.1
CXH90211.1
WP_167767822.1
VII64735.1
WP_020115424.1
WP_092883892.1
WP_130654345.1
KME25873.1
QJT41329.1
VHY30554.1
TFH69765.1
CZT59542.1
KAA5163287.1
AOC99220.1
CPE48142.1
CAC8853538.1
SRE48734.1
SRM83303.1
VFF87101.1
WP_065011504.1
EYM14392.1
KAB6538165.1
VHY19305.1
KAB4036346.1
WP_159094708.1
WP_038190849.1
EWF00231.1
TWJ48424.1
CSF92676.1
WP_162541695.1
WP_016276707.1
VAK48955.1
WP_008018191.1
SMM12464.1
WP_027588057.1
WP_175636892.1
PPJ69951.1
QJT25900.1
WP_142367186.1
CSX42825.1
WP_072111548.1
AOD00407.1
SIS87336.1
VIF76791.1
CAA6583647.1
SLU64582.1
RJW91992.1
SKQ06647.1
KAA3717114.1
SJU97849.1
KSA77371.1
WP_165826575.1
KAB4164819.1
RGE75828.1
EUU66948.1
KAB3783708.1
KAG15495.1
VNN25045.1
EHR81056.1
EIY79845.1
ETS32181.1
QJT40457.1
WP_144419838.1
WP_051117270.1
APR00657.1
ENL13614.1
QJR70085.1
SMK42223.1
WP_117507201.1
CSR46283.1
SPE04009.1
KEX47702.1
VIA50198.1
AZM68481.1
CYV47764.1
PVX48191.1
AXQ87341.1
KAB3626431.1
QJT35166.1
EQG38788.1
KAA4159523.1
EVL60627.1
VIL75640.1
AAS49422.1
SCR76015.1
SQB04344.1
WP_143147905.1
WP_143088209.1
EVC33836.1
EWW35783.1
QJT26593.1
sp|A9KBS8.1|MNMG_COXBN
VHR62246.1
QBR12492.1
CRV40438.1
VII71101.1
EYM51086.1
KAA5473227.1
CBG92861.1
AET10449.1
WP_178978385.1
CRW22093.1
WP_161138450.1
EXY41104.1
EVH63083.1
EWE49347.1
WP_005653531.1
PAM95116.1
QJT21262.1
WP_167179614.1
WP_164822050.1
sp|Q01911.1|TETX_BACFG
WP_133952467.1
EQC92951.1
EPV08610.1
VPV16682.1
WP_123678899.1
KAB6611831.1
EVM33604.1
QJT22148.1
DAC76353.1
WP_159540427.1
KAB3946812.1
VFE55356.1
WP_008508009.1
WP_159222301.1
WP_167576793.1
WP_127373941.1
EVT14684.1
WP_182523353.1
EWW86761.1
CAA6003529.1
SRT29150.1
EUN12319.1
WP_181811084.1
VHR65811.1
WP_081288864.1
CYD82069.1
VIM17752.1
WP_081637469.1
GBZ90739.1
WP_079988099.1
WP_027734625.1
CSH48579.1
EVL51164.1
VHV63544.1
WP_079452554.1
EXD80471.1
EEU18061.1
VUX19798.1
VHV43514.1
WP_060544338.1
CRV71654.1
SBW74435.1
WP_177232481.1
WP_087314376.1
WP_050198500.1
VHR76738.1
VMQ02594.1
KAB6680372.1
KJZ97990.1
QJT34041.1
WP_136769862.1
CCX43012.1
QJT39406.1
SND63041.1
KMI91255.1
EJA22171.1
CUP94169.1
KAA4529787.1
EVZ94199.1
VHV39148.1
SKN35983.1
WP_063053744.1
WP_031583255.1
ENI96666.1
KAB4367375.1
WP_168330601.1
WP_063614291.1
WP_161342720.1
SRO45716.1
WP_143445872.1
CZA00391.1
WP_111542201.1
WP_044079095.1
WP_172582408.1
CAA3877231.1
KAA5354862.1
WP_160314873.1
ETS32401.1
VHM04237.1
VHY96785.1
WP_162599247.1
WP_108213673.1
WP_096278474.1
KAA2887637.1
VFC14270.1
QKY83761.1
WP_014535463.1
KAB4821098.1
WP_004348181.1
SUV39148.1
QJT41026.1
WP_080988218.1
KAA2748044.1
KLV62722.1
ROO82831.1
SHV00400.1
QJT21207.1
WP_155196091.1
WP_102918595.1
CSV31701.1
CBW39378.1
QJT40071.1
EFI09075.1
CRH08759.1
KAA5280399.1
WP_092033970.1
PRR74040.1
KAB6153930.1
SLP92586.1
WP_142016292.1
WP_169290094.1
AST53721.1
VFF68761.1
RBT13286.1
KFE25292.1
WP_168521938.1
QNE42016.1
CAA5258107.1
RBT08975.1
WP_173736724.1
QJT35937.1
WP_147609004.1
WP_161281490.1
WP_148464681.1
WP_117928788.1
WP_023846758.1
AOD00422.1
WP_080713702.1
KAB5137715.1
EOH51237.1
QJT41186.1
VIH55523.1
ADY37669.1
KAA5099689.1
VHV77511.1
WP_142246999.1
SJW85188.1
VFG96196.1
EVD55399.1
CBG36916.1
SJW24608.1
WP_117884567.1
WP_012492467.1
KAA5249208.1
RGT36045.1
CCK89267.1
CRS32106.1
KAB1332862.1
WP_180681792.1
WP_152879064.1
SEL14020.1
WP_130564005.1
WP_042995738.1
VHU73355.1
WP_145561883.1
EWQ15325.1
SUV24627.1
WP_032850129.1
PTD13681.1
KMF71033.1
WP_139341954.1
WP_141683132.1
WP_141250952.1
WP_162781718.1
WP_052996236.1
OUB02171.1
QJT34532.1
WP_080699265.1
QJT27844.1
AOD01516.1
WP_148725097.1
WP_146899673.1
CQU18017.1
EOK18919.1
EUZ08869.1
WP_020194391.1
WP_172733705.1
KAA4139116.1
VHQ60900.1
SJF44919.1
CUW33960.1
KAB4204839.1
EOI65231.1
ELX30122.1
EEO52394.1
WP_110378806.1
WP_161094520.1
KAB4419183.1
KAA2646256.1
WP_129733439.1
WP_142905805.1
SRC07051.1
KAB6660472.1
QJT41081.1
WP_083206760.1
EWP38245.1
CAA5089256.1
KDI62727.1
QJT40753.1
PTX07034.1
WP_155244306.1
WP_102115450.1
WP_112974038.1
WP_094929341.1
QJT29135.1
WP_059219056.1
EVI37265.1
SRT41105.1
KXD79336.1
WP_133642215.1
EEO58175.1
WP_121508535.1
QLE02006.1
CAA4167830.1
WP_117505400.1
WP_038133731.1
WP_173575264.1
EUK06180.1
QJT29022.1
ABG29554.1
KAA5161754.1
BAH10113.1
WP_143278833.1
EWR31268.1
VLR89011.1
SJT56282.1
WP_153045728.1
CAA3989178.1
KID14335.1
CDN78567.1
CYW82586.1
CYU74747.1
VEF07452.1
QJT31623.1
QJT26365.1
WP_142924267.1
SRO70383.1
CAA4241646.1
WP_122267509.1
SUV30474.1
WP_115241537.1
SJU78892.1
TRW22018.1
WP_104368505.1
QJT23755.1
RGR86322.1
SRS32547.1
EVT20624.1
QJT40206.1
OQJ82801.1
SCI45795.1
QJT27868.1
WP_008819075.1
KAA3881051.1
KAA3756370.1
KAA4942872.1
VHW34711.1
SRO31027.1
ETS33255.1
WP_146211551.1
SAI73505.1
BAD51344.1
QDZ64696.1
EFI07693.1
CUW26699.1
AOC98480.1
WP_127979793.1
RBS29442.1
WP_139137128.1
QJT39872.1
WP_175565539.1
OCJ75967.1
QJT21753.1
QJT40591.1
WP_159093752.1
WP_103161796.1
VHQ59188.1
KAA5298350.1
SSA03024.1
EXP46305.1
QJT32152.1
VHO68103.1
WP_113401324.1
WP_126625229.1
CAA5916393.1
VHP40378.1
EPZ10820.1
VGT77288.1
RGN77442.1
EVE75455.1
WP_109746244.1
VHU96142.1
AOA93913.1
WP_162137650.1
KAB4356055.1
SJS99712.1
QJT37961.1
CAA6203864.1
WP_167349957.1
WP_124353951.1
KLX50404.1
VRO63198.1
KAA3736033.1
WP_161111642.1
RXE65670.1
WP_146064276.1
CAB1224329.1
WP_015953747.1
WP_103917117.1
KAA5440269.1
WP_018279750.1
VBB11726.1
KMX40322.1
KAA4566455.1
WP_148730665.1
CAA6512567.1
WP_185032814.1
SUJ30331.1
KAA5074586.1
VHQ64224.1
WP_005874604.1
VUW97636.1
WP_161172444.1
VIA07983.1
EVW66930.1
VHY55894.1
CAA6174049.1
KAA3056951.1
SUU11463.1
SJW27864.1
CAA5666421.1
KAA4455406.1
ESL22167.1
AGT43219.1
EPU29762.1
EVC32448.1
WP_174376322.1
KAA3722801.1
KAB5063088.1
KAB5188173.1
OWR77838.1
KSA38480.1
QJT28453.1
WP_149008149.1
KAA2527079.1
WP_075591789.1
TKD77593.1
WP_010599605.1
VAF05167.1
WP_103516776.1
WP_016254947.1
WP_007841457.1
WP_174145066.1
AOC98834.1
SKR60281.1
KAA4108780.1
WP_089321887.1
WP_127695923.1
WP_154080685.1
KAA2324802.1
VIJ40730.1
WP_004322018.1
WP_087263820.1
SJJ03758.1
WP_081580290.1
WP_109808951.1
WP_149947650.1
WP_159506723.1
CTA67113.1
KAB4854676.1
WP_160425937.1
WP_161561945.1
WP_115740224.1
PNW13910.1
KKA00139.1
VHV35913.1
RJV62696.1
RGQ88464.1
WP_133038895.1
KAA4105751.1
WP_101311201.1
WP_118356326.1
CAJ70237.1
EQE59182.1
BAB93758.1
AOD00617.1
WP_090728379.1
WP_052249556.1
CUP91356.1
KAB4644780.1
WP_101779606.1
VKC12170.1
ETS29920.1
WP_122333653.1
SOS38750.1
VHW97374.1
BAB85584.1
WP_094028224.1
CAA4550454.1
SRX13333.1
WP_061705081.1
ANE83984.1
OKZ35746.1
ORO00021.1
KAA2722946.1
EFL46475.1
VIK16185.1
VHP15925.1
KAH84414.1
QJT41353.1
WP_082336830.1
WP_167826304.1
ENM44093.1
CAA4613972.1
SPD98566.1
TRW22014.1
CRR53182.1
VTE99275.1
KGK28271.1
AIM47885.1
KAB6606380.1
WP_173514444.1
RGV04085.1
WP_183722523.1
WP_120039211.1
QGY45773.1
WP_176037251.1
WP_163121652.1
RHM65689.1
ETS29564.1
WP_157849911.1
VHT65360.1
SJT90255.1
CAA4252368.1
KDH92260.1
WP_080375035.1
WP_182498474.1
WP_120141544.1
WP_169577115.1
WP_014164646.1
ETS32853.1
KAB4354293.1
QJT21318.1
WP_132948355.1
WP_043755382.1
WP_034914894.1
CUM85839.1
SLO53769.1
RGQ23376.1
QJR68918.1
WP_155662412.1
WP_095073073.1
WP_160315240.1
WP_099545081.1
QJT31281.1
KAB4567968.1
WP_018696888.1
AGW47890.1
WP_123618470.1
WP_099278746.1
WP_021243393.1
EUG44484.1
CPC69077.1
KAF24224.1
EVG78747.1
WP_133582411.1
QJT23678.1
EVD10598.1
CAA6148472.1
RHF25185.1
WP_154241192.1
VHO48307.1
WP_175190417.1
WP_152578991.1
EFD08800.1
SMI49551.1
VHB47391.1
EOG96380.1
WP_007215227.1
VWQ23355.1
KHT78811.1
WP_162707581.1
KAA2915554.1
VPA22515.1
EVM44262.1
KAA2501009.1
VFB61190.1
WP_175531622.1
WP_162212850.1
WP_139785799.1
VIL49881.1
WP_025892950.1
VII21849.1
QJT26366.1
RCA10892.1
CAJ70228.1
OAP32406.1
CRU08049.1
EFR53008.1
WP_122264745.1
PIF45335.1
WP_066529896.1
AOC99510.1
WP_127622503.1
WP_091121464.1
EPW84061.1
WP_077023097.1
KAA4022715.1
AOD00667.1
WP_096458161.1
WP_113616650.1
AKS55608.1
WP_128743397.1
EQS71500.1
KAB5126251.1
WP_153188311.1
KAB5153709.1
EFA20376.1
ENU60868.1
WP_100263326.1
WP_005541640.1
ETS30193.1
WP_018436470.1
SAN62988.1
ETS32045.1
VIE59054.1
WP_148525300.1
SWH02735.1
ASO64832.1
WP_004868159.1
VRB41886.1
SRG83792.1
WP_018136313.1
CEF09753.1
WP_113113644.1
WP_162966489.1
WP_144421208.1
OQB63147.1
QJT33532.1
WP_139278781.1
WP_060510599.1
VHR52118.1
CZA69534.1
EVR29956.1
WP_036865021.1
EVA04132.1
BAB93861.1
WP_058017417.1
CAA4352248.1
VPE62091.1
VEF93230.1
QJT20876.1
QJT38268.1
KAA3050614.1
WP_005809205.1
WP_149133884.1
WP_002610300.1
WP_079124476.1
QJT26337.1
VFC44597.1
QJT35766.1
OJX60587.1
CSJ67739.1
WP_162867185.1
VHU02145.1
WP_165690566.1
WP_044942000.1
KAB4378018.1
ELJ07358.1
WP_113216047.1
KDS11900.1
CUQ80974.1
KAB3733197.1
EGQ13196.1
VHY09943.1
WP_063495661.1
WP_167176045.1
EOG65270.1
SJJ79811.1
WP_150856636.1
WP_139783432.1
WP_153569985.1
CRT03336.1
WP_053012841.1
CSV73330.1
QJT39816.1
VIG77748.1
AGU55341.1
WP_120261037.1
AOD00203.1
CAA4350767.1
KAB6358225.1
WP_010538267.1
WP_151615950.1
VMD96857.1
WP_172423637.1
VIL23336.1
CSE57257.1
EDO56242.1
WP_154817151.1
RGP12241.1
pdb|6QW1|B
QJT33381.1
EXZ64407.1
AEB88744.1
RHI95055.1
WP_092074044.1
VFF52787.1
WP_069206128.1
WP_135558799.1
WP_026439960.1
ENM91439.1
CAA4171898.1
RYT28293.1
QJT36331.1
RBT20182.1
CAA3928529.1
EOS08088.1
EDV04171.1
WP_175324269.1
KAA4035958.1
CAC8055271.1
TAE39244.1
EOG36094.1
KAB3921314.1
EFM02488.1
WP_177949798.1
WP_087207922.1
CZK67669.1
WP_048460922.1
EHM84209.1
VFD51959.1
WP_000169550.1
KAB6504368.1
VTR84216.1
KAA4014762.1
AMW24722.1
CJB40477.1
CUQ94252.1
KAB56335.1
EWQ04142.1
WP_167353576.1
KLW46125.1
RAI73023.1
KJZ98081.1
ETS30997.1
PDP56806.1
CRF14866.1
WP_165607156.1
CCB89963.1
WP_162900142.1
WP_099368687.1
EUH01541.1
WP_042176341.1
WP_055091107.1
KAB5161403.1
WP_159918411.1
WP_080786840.1
VFC99088.1
WP_172681389.1
WP_098180644.1
VRP94059.1
OID23974.1
ERB23336.1
CTB60800.1
KAA4360946.1
WP_089555812.1
WP_081582853.1
TDW72409.1
WP_007876964.1
KAB4189267.1
WP_172769987.1
WP_139138655.1
WP_149019657.1
SEB03766.1
VIC45617.1
CZX70575.1
WP_165388509.1
WP_138055581.1
EWL65173.1
RBS32875.1
VSG26003.1
KAA4465067.1
SCG96512.1
PUV24429.1
RHE08797.1
WP_160188020.1
QJT33589.1
SJW32184.1
WP_087317784.1
AXU88349.1
VIL49887.1
WP_028071642.1
WP_165793205.1
WP_032413283.1
EQG80395.1
KAB3959603.1
EVS09148.1
EOH55551.1
KKA00547.1
VIN01916.1
OBR95216.1
RGV51402.1
VFG55597.1
ENK96413.1
WP_160202893.1
WP_147165255.1
WP_179043788.1
TCN59602.1
RGL83121.1
QJT21063.1
WP_164832435.1
EWG69597.1
WP_139935057.1
CAA3969804.1
OAO31623.1
WP_146755771.1
WP_119808306.1
WP_147239627.1
ABV80328.1
SJN95481.1
VIM79670.1
EUZ87317.1
QJT24110.1
AJP18055.1
CXI30112.1
WP_165513567.1
WP_024564037.1
WP_168450322.1
WP_130868422.1
VFF26514.1
KLZ68555.1
AIN30774.1
QJT34990.1
WP_142900500.1
WP_159077826.1
WP_149505486.1
WP_062076355.1
WP_023194704.1
OQB20443.1
WP_172733695.1
CCY52288.1
CRS82100.1
QJT23544.1
DAC75474.1
WP_151015992.1
WP_155258210.1
CCL51503.1
WP_166513338.1
WP_000567762.1
WP_101598917.1
WP_080855579.1
VRR71369.1
RBS41791.1
WP_162781423.1
WP_159095588.1
SJU36048.1
EWO60638.1
SAH58093.1
PAH06352.1
CXO21749.1
QJT36429.1
WP_150142751.1
WP_073483362.1
ETS33101.1
WP_006994813.1
WP_164841613.1
WP_158547833.1
WP_082804116.1
VTU68608.1
KAA5310204.1
WP_080665478.1
EUV68147.1
WP_164966531.1
WP_128376841.1
sp|B6J2D7.1|ATPD_COXB2
WP_143562273.1
CEA15705.1
WP_118177426.1
CAA5514093.1
WP_109358866.1
WP_094257332.1
OPB57431.1
QJT33664.1
WP_018616335.1
WP_027376097.1
KAA2350995.1
VIL91071.1
WP_158700060.1
KAA4006492.1
CAA5916488.1
WP_171520479.1
VIE43190.1
ABP57325.1
WP_115283913.1
WP_056005533.1
AOC98596.1
WP_146211432.1
CAA4724297.1
VHF60895.1
RZJ75931.1
AOD01753.1
QJT38422.1
QJT37705.1
RHK21651.1
KAB4325140.1
RHH78067.1
CEF02086.1
EYL13366.1
VIA56889.1
SJW18707.1
QJT25362.1
COZ72205.1
SJL25876.1
WP_148605729.1
SMI95178.1
WP_144349822.1
AQM37564.1
CRT92701.1
WP_166606473.1
KAB6659005.1
AZI38670.1
AXU32843.1
CRU96911.1
EZU05214.1
WP_118317029.1
WP_182367169.1
WP_004384409.1
WP_100245576.1
pdb|4DI6|D
WP_130827148.1
STG98995.1
WP_165761814.1
WP_078867315.1
QJT25908.1
WP_098927092.1
VIG38558.1
KAB4610181.1
EYO14646.1
WP_026712933.1
VAK92617.1
VWQ17853.1
KAB3892714.1
SRS40415.1
WP_175007376.1
QJT25439.1
SSL75899.1
EOO92942.1
WP_166784691.1
QJT32388.1
WP_146657486.1
WP_146701286.1
WP_139150154.1
QJT31476.1
WP_115000132.1
KHL97796.1
KMA88489.1
KAA4876293.1
EOG72402.1
KAA2914797.1
WP_168185743.1
WP_176207407.1
WP_161569115.1
WP_152069558.1
CAA5418597.1
RHC76986.1
PAG91682.1
SME46611.1
WP_118165377.1
RGH11296.1
WP_161750961.1
WP_009851210.1
KMA50945.1
QJT29721.1
WP_067479750.1
OYB45488.1
SJX04122.1
SJC46685.1
WP_164456356.1
VHP28727.1
QJT34719.1
EWV57030.1
WP_105205001.1
EVC78829.1
EUE63961.1
CAA4492991.1
RHM93534.1
KAB6687032.1
VHP29394.1
KKA00223.1
EUW32592.1
KAB6390399.1
AEB87530.1
WP_169764223.1
WP_052599908.1
CUQ18787.1
WP_026174836.1
WP_139199860.1
ODE09273.1
QJT34089.1
KAB4208888.1
RXI10320.1
CRV81494.1
WP_163670468.1
WP_162803711.1
CAA4446582.1
WP_159128976.1
WP_133447272.1
WP_147436186.1
WP_061740491.1
WP_123618472.1
EUE63127.1
KAB3985183.1
QJT29004.1
KMX64514.1
VOW86407.1
WP_184704679.1
EWU13303.1
WP_136510406.1
CXD72584.1
WP_103072206.1
KAA3908865.1
WP_124899679.1
SJW05189.1
EYQ28154.1
VHZ79193.1
EJX56466.1
EOE71712.1
WP_087494999.1
PSK47719.1
EWA00829.1
EVA08221.1
WP_127004808.1
OQC86985.1
WP_141551204.1
VFF70069.1
WP_106913737.1
WP_028004203.1
VFH15735.1
KDI12055.1
EOE91652.1
QJT31610.1
WP_155975960.1
WP_096986378.1
CAC9396170.1
CUQ93216.1
CUQ33869.1
WP_004324600.1
VIB42022.1
WP_137484361.1
WP_132868228.1
SJW03297.1
WP_040342619.1
AOC98637.1
WP_163432987.1
VIH46036.1
EUG91868.1
CAC7795980.1
KAB4153999.1
CRR01074.1
EXZ73594.1
EIY64618.1
QJT20606.1
WP_024753009.1
VFB98073.1
EYQ90752.1
WP_006261897.1
CAA4615961.1
CRU44170.1
VIH75608.1
SUY83073.1
KAA2907284.1
WP_009255070.1
WP_016243768.1
KAA5372993.1
RBR98175.1
WP_087211049.1
KAA2361142.1
VII85505.1
WP_177136175.1
WP_165823060.1
WP_072968402.1
EVK16400.1
QJR71625.1
WP_024992489.1
VIN53226.1
SPT45954.1
SKP90765.1
CZA92058.1
KDK93891.1
AOD00629.1
SUY17221.1
RBT11530.1
RGX70817.1
KAB4376647.1
RSI16098.1
CQY86772.1
EFV22293.1
WP_164008260.1
KAB1322896.1
RGN59226.1
SJV90743.1
QID23432.1
WP_162765294.1
QJT31916.1
CSK29531.1
WP_143153899.1
KAA5442186.1
EVM06847.1
VHQ91127.1
SJU21686.1
AOC98338.1
QJT24064.1
CCL92588.1
WP_181825909.1
KAA4398718.1
WP_142364711.1
AOD00427.1
WP_049323341.1
EES84468.1
SDL85030.1
CZB31920.1
KAA2803664.1
WP_163341234.1
WP_147017859.1
EWX53848.1
VID32112.1
CIG83673.1
VOW49092.1
KKD93253.1
AOC99346.1
EIY17917.1
WP_179209007.1
WP_097846208.1
WP_098935239.1
VOK26216.1
WP_149915181.1
WP_161042463.1
KNF73826.1
CRT27706.1
WP_117829846.1
WP_165540604.1
VTC22123.1
WP_130560095.1
ETS32829.1
WP_103687806.1
VIG69100.1
OSO16993.1
CXN22488.1
KAA4054386.1
SMK48934.1
KMG00811.1
QJT41271.1
WP_154292176.1
CAA4621149.1
WP_150093280.1
QJT34268.1
VOP90509.1
CAA5413524.1
WP_168855159.1
GFI22838.1
WP_184123239.1
WP_007566708.1
KAA5493773.1
CST48591.1
WP_179948500.1
WP_175808915.1
SJW86696.1
VHS48665.1
WP_151708153.1
SCJ22995.1
ERX28362.1
WP_165973142.1
WP_096911740.1
SCJ01279.1
CRT03369.1
WP_040559761.1
VIB66613.1
WP_104462433.1
EIH77734.1
RGQ69611.1
ERJ72534.1
SMK74726.1
CHC09733.1
SQH73837.1
CCL71564.1
RYJ46923.1
SNV29616.1
KAA5349761.1
OCP93498.1
CRS82023.1
EOT82623.1
QJT37632.1
WP_161497606.1
WP_009080955.1
CAA0110502.1
VGU82103.1
CAA4548996.1
WP_005809037.1
QJT37341.1
CAC8211101.1
EYR04358.1
WP_147857299.1
SKT88047.1
WP_135558859.1
WP_139498382.1
KAA4977114.1
EFI02050.1
TLP71741.1
ETS29196.1
WP_133097220.1
OIF72839.1
CAA3805862.1
WP_167375531.1
VHT92579.1
WP_168476191.1
VOW98198.1
KAA4105861.1
WP_154735493.1
CAA5753770.1
KAB4033500.1
WP_174673976.1
QJT36759.1
WP_146657507.1
WP_153949930.1
SJL30646.1
GAL65138.1
PKB18510.1
EOF18951.1
QJT38760.1
RHL15274.1
EOH15126.1
SPA48227.1
WP_149095961.1
QJT25909.1
VHO32798.1
CAA4943102.1
OFV78243.1
CZR83137.1
WP_126903859.1
WP_016995084.1
WP_041483034.1
WP_165626380.1
CYG20570.1
CBW39323.1
ETS29308.1
WP_165818302.1
WP_111290063.1
WP_163936876.1
CYE66391.1
EYE55179.1
WP_183719835.1
KAA2912956.1
SAS45125.1
KAA5509201.1
WP_073318028.1
WP_146705109.1
KAB4191817.1
CRQ93934.1
WP_134336396.1
EXY96937.1
WP_139769523.1
RHF26649.1
SUB94569.1
WP_116532383.1
WP_165018068.1
CUQ00909.1
WP_067683095.1
WP_175108566.1
SJD43432.1
RBS50767.1
WP_139232073.1
SRH60525.1
WP_055156812.1
sp|A9KD20.1|RL24_COXBN
AXN75917.1
WP_032330238.1
CST87320.1
SRL02229.1
EVP52194.1
WP_092521252.1
WP_063623110.1
VFB81189.1
KAB6129249.1
WP_135508266.1
WP_076572839.1
CDL74278.1
WP_108376679.1
AFS39192.1
AOC97967.1
WP_028913543.1
RBT24757.1
CTC15274.1
WP_005789969.1
WP_067267602.1
OEK45506.1
WP_047384034.1
WP_150820027.1
WP_152821113.1
VUP62337.1
WP_151872445.1
WP_076228189.1
EYM68279.1
WP_032573025.1
WP_149943180.1
WP_139791325.1
WP_039000108.1
WP_168499326.1
WP_116788532.1
WP_143454168.1
WP_175993866.1
WP_036651137.1
WP_146778556.1
QJR76749.1
KAA4368936.1
ASB96885.1
WP_082048199.1
BAG33112.1
RGL80343.1
WP_084442965.1
SMK37419.1
sp|A3M4Q9.2|PURT_ACIBT
KAB4534316.1
WP_008448447.1
WP_143598895.1
RZK39227.1
EFA96530.1
SJW46734.1
QJT37841.1
CRT47728.1
EYE63886.1
WP_037317899.1
WP_002978264.1
KAA4113106.1
WP_129915552.1
WP_176701678.1
WP_163451874.1
ODC17962.1
WP_143289555.1
CRW41456.1
KAB6654043.1
GAD08398.1
KAB6529007.1
VHT28020.1
WP_148841114.1
VHB51797.1
KAB3821530.1
WP_099495013.1
SPT65487.1
EVA34488.1
KAA2613307.1
EUV42925.1
KAA2448227.1
OSR31118.1
QJT30951.1
WP_168189740.1
GDF49628.1
KAB6422273.1
WP_137808049.1
CCS98532.1
WP_080977796.1
WP_078684558.1
EUN98079.1
CAA6162395.1
WP_153086556.1
KAA5342668.1
KAA2518651.1
WP_095537652.1
SQU90952.1
RGQ98357.1
CUH65361.1
KAB8033591.1
QJT32305.1
WP_083759287.1
OHP77617.1
WP_159797621.1
VQV40633.1
WP_008656150.1
RJU57197.1
CRS66614.1
KAA4578647.1
KAA5284973.1
EVR84190.1
WP_108231545.1
COA66033.1
KAA5183279.1
WP_179915051.1
EZR12162.1
WP_152022877.1
WP_008049017.1
KAA2646318.1
CRS77732.1
CAC7853873.1
WP_016361609.1
WP_109764950.1
EPW55387.1
CAA4961387.1
EHR40948.1
AOD00794.1
OOX14389.1
CAA5955926.1
WP_005840614.1
WP_081817031.1
WP_106633821.1
WP_018573907.1
QDV14973.1
EFA44378.1
WP_167352129.1
WP_176442154.1
QJT21606.1
AOD02353.1
BAH10080.1
OWP28709.1
WP_171439618.1
WP_095849441.1
WP_141055235.1
VHQ37359.1
SJI99719.1
VIJ49425.1
KWR53780.1
SLE57933.1
OFX52394.1
AOD02066.1
EGD30803.1
WP_073487836.1
WP_118243580.1
WP_118657077.1
RHA27227.1
KAA4037570.1
CXD56658.1
KAB5474512.1
WP_019595516.1
AKK17562.1
WP_133175634.1
QJT33030.1
SPE15521.1
WP_081038454.1
WP_093804346.1
VHP71679.1
KAB3767909.1
CSD42487.1
SCI63315.1
KKA00246.1
WP_077871503.1
WP_094906014.1
SRH31715.1
VHT75321.1
SMM42062.1
ERJ69795.1
WP_161228912.1
KJX04201.1
EPX27617.1
QJR71631.1
KAA4180023.1
WP_176540582.1
CGE41924.1
KAB3892729.1
AZB02433.1
VID13406.1
QJR71053.1
QJT26253.1
CAA6203351.1
VGQ43562.1
WP_170345874.1
SFC73111.1
SMD63857.1
EWN13457.1
QJT20633.1
CNK68640.1
WP_143028671.1
CAA4256029.1
VIC03209.1
VFC90775.1
AKR13090.1
KKW89978.1
RGV46968.1
SMK45622.1
CAA3932024.1
BBE20430.1
WP_169200517.1
EPT93272.1
WP_035718332.1
WP_120118495.1
VHT28371.1
VHS96238.1
WP_085535621.1
CAA5804283.1
WP_074418224.1
VCW81196.1
VHQ11692.1
ENN15239.1
WP_165810967.1
WP_032270958.1
CSK03322.1
KRK84174.1
KAB4809286.1
KAB4048219.1
WP_163864537.1
RYT13004.1
WP_065407991.1
WP_117810125.1
QJT37561.1
WP_142356856.1
WP_129592128.1
EVM20334.1
VHO59758.1
EOE98401.1
VIC68962.1
QFT25239.1
KAA2386176.1
QJT22482.1
QJT20782.1
WP_000422715.1
KKA00684.1
VIM61098.1
RBS38679.1
WP_150138587.1
VHO32722.1
KAA2350650.1
SAY46347.1
VIJ83038.1
QJT33932.1
EUP73998.1
KAB3803343.1
VHU92328.1
WP_161485966.1
KAA3789400.1
WP_160378507.1
EFG18237.1
sp|A3M500.2|UNG_ACIBT
WP_184779650.1
CAA5136754.1
WP_161277715.1
WP_139604785.1
CEX63585.1
KDP68952.1
VIM28037.1
BAC41559.1
CAA5744773.1
CAA5804859.1
KAB3673075.1
CSG63327.1
KAA2948933.1
VFC46098.1
CRQ22504.1
VHT00489.1
CVQ22935.1
EYP99239.1
WP_092651310.1
WP_138254315.1
WP_096860176.1
EVG35372.1
CTA64711.1
KAA3745287.1
CSJ67363.1
WP_138034417.1
WP_107616701.1
SMJ29685.1
KAA2622222.1
SSU22262.1
WP_149924322.1
WP_022616644.1
CAA6172046.1
WP_143565061.1
KAB4901485.1
KAA4599901.1
KAA4341177.1
KAG59473.1
EYF14234.1
AOD01050.1
CEX59585.1
QJT24788.1
KAB4566285.1
CZT61193.1
CAA5515651.1
VHP78711.1
VFE27749.1
GAL65141.1
AOC99262.1
EWB35949.1
RBT67561.1
QJT37164.1
VFE06289.1
OAW03115.1
WP_169759993.1
RJV36438.1
SIO94507.1
COZ18354.1
CRW33241.1
QJT33891.1
WP_094282727.1
WP_072788539.1
CAC5714586.1
EWO94643.1
QGT43426.1
KAD75841.1
EUN01116.1
WP_003671507.1
QJT29559.1
QJT35213.1
EPW80516.1
CRT93528.1
WP_153276791.1
AOX48050.1
WP_172732950.1
SVI20889.1
EWL43925.1
EGQ17914.1
CXD86025.1
WP_162981760.1
WP_005832550.1
SAC74734.1
KDI46167.1
EOO21617.1
WP_002843954.1
WP_163126208.1
CSU91493.1
RGS37676.1
EVS02468.1
QJT27834.1
VHZ85115.1
ADF51603.1
WP_089058915.1
CCL57697.1
ALF35364.1
WP_097733652.1
WP_074523376.1
TSE42309.1
WP_148791459.1
WP_096409053.1
KAB6512785.1
SPE02465.1
CAA6227672.1
KAB3572716.1
OYC81848.1
SBE15098.1
WP_006734968.1
WP_131725228.1
KAB6457570.1
WP_163046298.1
WP_143058001.1
SYD26541.1
KAA5231038.1
EUU56195.1
PUZ30892.1
WP_142364817.1
VDC42680.1
KZA08858.1
ENN25803.1
WP_182798544.1
WP_117877802.1
VFF73334.1
QJT31092.1
QJT22016.1
WP_056304228.1
RGV53007.1
CAA4313935.1
SRW12030.1
QJT30836.1
WP_182626687.1
WP_040619320.1
KAB3628358.1
WP_146890321.1
QGQ78166.1
QLI60379.1
QJT21081.1
SUL90560.1
WP_073292098.1
ATN58120.1
KMF89828.1
ERT24398.1
ADW20907.1
WP_147366750.1
WP_146052524.1
WP_112306929.1
VFC15845.1
VSO40810.1
CAA5655450.1
KAA2674162.1
STE89845.1
RBS31845.1
CCT85869.1
QJT33093.1
WP_071506889.1
VNF87102.1
WP_172868660.1
WP_173180242.1
WP_053294137.1
AOD02431.1
WP_109746250.1
CAC7149503.1
EYR36545.1
QJT26813.1
WP_143282673.1
WP_167854269.1
WP_040723869.1
EVR81593.1
KAB4878684.1
WP_029446265.1
KXB74930.1
CYV73810.1
QJT35631.1
WP_148065995.1
CRU04080.1
WP_151872450.1
WP_081982159.1
WP_081065942.1
SUL53997.1
WP_103064530.1
WP_149795730.1
VMR95836.1
WP_097440257.1
WP_109701154.1
EPU69451.1
WP_023846756.1
VFB52789.1
SID34958.1
WP_150980727.1
CAA4144792.1
EOI61043.1
CAA3718880.1
WP_052525639.1
VHP15188.1
CCP89922.1
CAA4479609.1
KAB6676793.1
KAB6449155.1
WP_015310528.1
SQU76170.1
EUF24068.1
EWO09080.1
AHA10905.1
WP_171139873.1
AGY56221.1
WP_120425125.1
EOG97462.1
AOC98132.1
KAB4022721.1
VHQ57583.1
CAA5900580.1
EYJ47872.1
WP_142832437.1
WP_141033024.1
WP_058478887.1
WP_152535941.1
WP_087850328.1
ELJ18049.1
QJT30362.1
VRW82498.1
SCY74302.1
WP_070908611.1
WP_140184418.1
WP_091263508.1
WP_000567759.1
AOC99172.1
WP_176358917.1
WP_099724883.1
WP_079462513.1
WP_150306380.1
WP_141382230.1
EGR09184.1
KAB6104027.1
KAA2676439.1
QJT34346.1
WP_111986344.1
WP_166247522.1
EIY65786.1
WP_080589066.1
KAB3681327.1
SRG42073.1
CPB36567.1
CEN38187.1
WP_004351930.1
CRT89425.1
KAB6639149.1
WP_143504101.1
WP_103682446.1
WP_142356974.1
VHR11437.1
KJH89863.1
SVH55562.1
SJC44303.1
PVW17814.1
VOR83840.1
SJV73130.1
WP_147469084.1
CAA4898660.1
EYQ74555.1
WP_035584446.1
QJT32789.1
EJH21584.1
QJT38342.1
WP_060408417.1
WP_045090116.1
CAA6587068.1
WP_065555448.1
AWX29353.1
WP_112074006.1
KAA2364286.1
WP_183759291.1
WP_132564386.1
CSB81947.1
WP_182768461.1
KYB38860.1
SRK09305.1
CQY50087.1
QJT38966.1
WP_014570446.1
WP_145995126.1
EYB17410.1
RHE31044.1
KAB6516411.1
TDE14744.1
WP_019007260.1
EVF55338.1
WP_175934716.1
WP_090042908.1
KAA2723898.1
WP_158241945.1
RHM50696.1
EOI47729.1
WP_160367023.1
WP_146130066.1
SJQ37400.1
STN18755.1
KAB5187981.1
WP_004181920.1
WP_132406737.1
WP_027882929.1
ETS30229.1
WP_007851773.1
WP_009432525.1
SJX07095.1
CUP57985.1
VFH22071.1
CZJ93638.1
CRT10614.1
AOD00508.1
QJT31835.1
WP_053819052.1
KMA64258.1
WP_112406943.1
WP_161942014.1
ETS32920.1
WP_091132804.1
AFG16936.1
WP_018783395.1
WP_181147648.1
CYK09860.1
KAB3778035.1
VPC18508.1
VFF68707.1
QJT33944.1
WP_165769718.1
EET18181.2
WP_136418763.1
WP_155245538.1
WP_130914462.1
WP_008640925.1
WP_016392870.1
KLZ12735.1
OSY00679.1
ERT20472.1
VHP98756.1
CRH08626.1
SRQ38136.1
WP_171042799.1
WP_000088458.1
WP_134979560.1
SMH78624.1
KAA3100847.1
VIF37411.1
EZP02374.1
WP_165354873.1
KDS54504.1
CCL51597.1
WP_137889318.1
AOD02086.1
VKE90515.1
EWX95689.1
QJT22749.1
CRW04930.1
WP_118696988.1
WP_158520658.1
KAA2598084.1
EUM58413.1
QJT24890.1
WP_158252094.1
CAC6089920.1
WP_007364944.1
EOJ28260.1
WP_109784930.1
KJV50850.1
WP_175406905.1
WP_039388575.1
CSY67424.1
KAB6094503.1
WP_175972106.1
QJT29430.1
WP_179620948.1
WP_160954411.1
WP_032588329.1
WP_138218530.1
WP_000165105.1
WP_137986761.1
WP_164209498.1
AJA06578.1
KAA2644709.1
BAH81133.1
EUH68958.1
WP_008463830.1
QJT25871.1
WP_146693692.1
KMH44746.1
SJN79361.1
CEX59591.1
SUX96251.1
EYL95081.1
VFC43876.1
WP_124456729.1
AOD02448.1
WP_090544205.1
WP_055212323.1
KAA2787278.1
ENM47105.1
CAA6142161.1
KDH98973.1
QLI60391.1
WP_142348655.1
VIE31655.1
CAC7288242.1
WP_070785516.1
WP_021214703.1
OFM73595.1
VIF27948.1
CSY10402.1
CAA4136314.1
VHQ80650.1
SWZ79877.1
WP_133221261.1
WP_159238841.1
AGG04604.1
QJT28463.1
KAA2840017.1
WP_114537815.1
WP_009528205.1
SPH07394.1
WP_148113187.1
VIF25001.1
CAM00651.1
RGZ29528.1
WP_013184916.1
WP_080890516.1
WP_133242591.1
VHQ22738.1
WP_083902703.1
CAA5639415.1
VGS51678.1
GFI36987.1
VHY19787.1
WP_082745774.1
VIL40858.1
QJT25496.1
WP_012304972.1
VIA87115.1
VFD12226.1
WP_142772574.1
PKV53214.1
RGV93864.1
ENF25497.1
CAA5993766.1
WP_089622040.1
KAA2818997.1
QJT39696.1
VHT39165.1
KAA2878844.1
QJT24282.1
WP_032594424.1
VOC13726.1
QJT32640.1
WP_121053234.1
pdb|4DI6|B
WP_106792832.1
WP_133483604.1
ETS33109.1
CTT69955.1
KYQ03703.1
WP_118032770.1
VHY73498.1
WP_008016577.1
WP_170998010.1
WP_083441375.1
EPT86263.1
SEM34071.1
CRS29833.1
ETS31028.1
WP_167522168.1
WP_139614669.1
WP_122315181.1
ETS29195.1
WP_054257146.1
VIB35416.1
KXG69266.1
AOC98567.1
SPS11498.1
CAA6585201.1
QJT21217.1
BAB93702.1
WP_077276270.1
WP_148640090.1
GAE86580.1
ETS30013.1
EGX00901.1
TND17202.1
WP_170478697.1
VGK35563.1
WP_142352004.1
WP_123128202.1
KAA3011010.1
WP_143087341.1
WP_073078634.1
CUP32183.1
GAE86118.1
QLI60419.1
VHY13974.1
WP_154687157.1
CSJ51999.1
ESH26057.1
KAB1312944.1
CRS92606.1
AZZ87952.1
KHG72853.1
WP_058261643.1
pdb|2VIC|B
WP_142350453.1
SXU59483.1
TGY68333.1
SQJ82305.1
VHW41929.1
CUQ16042.1
KMW29647.1
EWO30423.1
EUJ94635.1
AXB66516.1
WP_062652765.1
KKA00555.1
WP_171247415.1
QJT39570.1
EUQ69934.1
VIF56326.1
WP_118263536.1
WP_000493602.1
KAA2795829.1
RJV36432.1
ETS33151.1
EPR86623.1
CAA4213369.1
WP_097224176.1
WP_097740014.1
ERJ86635.1
WP_063084274.1
WP_172860516.1
WP_183250654.1
QJT36805.1
SMK57444.1
QJT35649.1
OXA93724.1
VIH54021.1
RHI98091.1
CQR82859.1
GAD41907.1
ENJ24298.1
EVM40793.1
KAB3576120.1
RYS78398.1
AFJ91229.1
WP_146628214.1
KAA2880363.1
VEH21584.1
WP_148934540.1
WP_004377326.1
VPD05990.1
KAA2322098.1
EIA07267.1
WP_004348443.1
WP_172706518.1
CRW08450.1
EXZ29573.1
RKB45922.1
EMC18222.1
TGE22591.1
KMJ03195.1
EUT54349.1
WP_031996125.1
RBT13302.1
ENJ99006.1
SMJ75662.1
CSE63295.1
WP_168430549.1
WP_146680856.1
KAA2828352.1
QJT24274.1
WP_100699671.1
WP_115039274.1
KAB4038382.1
KAB3785076.1
WP_124259713.1
WP_014072595.1
SRU65249.1
KAB3848392.1
EUW34849.1
CRV67773.1
WP_028504387.1
ETS29915.1
VHS54251.1
CAC9360395.1
SJO03916.1
EQS71497.1
WP_175369028.1
WP_164981885.1
SUM21940.1
WP_159096873.1
TPG60942.1
WP_071955015.1
WP_143824588.1
DAC75080.1
OYB62751.1
EXN82843.1
WP_161631264.1
WP_068678261.1
EYR27268.1
QJT31069.1
WP_171005954.1
KMF65199.1
QJT40043.1
WP_093977726.1
WP_074611822.1
WP_079785532.1
WP_149843556.1
VQO71269.1
WP_032145296.1
WP_168433938.1
WP_162900715.1
WP_107487135.1
WP_119446596.1
WP_031885465.1
WP_163367107.1
VFH33655.1
RYC66692.1
WP_129538150.1
SRN50179.1
KAA2620420.1
VHP26013.1
QJT27361.1
WP_045167904.1
WP_059137895.1
KAB4266055.1
ODT52239.1
ALP04382.1
WP_032570587.1
KAA4245985.1
WP_185713961.1
KAB6177279.1
VIG32964.1
WP_166727558.1
WP_159419663.1
QJT25681.1
WP_183938607.1
WP_171878534.1
KAB3550423.1
QJT33104.1
KAA4445313.1
VIJ62645.1
OXA78622.1
WP_005643523.1
WP_133151140.1
CRS26921.1
KAA5518794.1
ETS32657.1
PQV61530.1
WP_118165379.1
VIA65753.1
WP_180503768.1
KEJ85474.1
WP_149042737.1
QJT31124.1
AEZ62674.1
WP_147782273.1
WP_161942911.1
KMS52461.1
WP_029928555.1
WP_163307254.1
VMB90025.1
KXT46109.1
QJT27600.1
KAB6696099.1
WP_091468289.1
WP_155968835.1
CUP94265.1
RYT92771.1
SLJ55612.1
SAO10807.1
CAA4284565.1
SJW16488.1
SMI56607.1
KAA4714411.1
WP_152649664.1
SJC94730.1
CDM04022.1
KJZ99786.1
WP_076997836.1
BAO55239.1
WP_142998377.1
WP_087426540.1
SRP75970.1
WP_106140659.1
STY44204.1
KGJ33826.1
BAX14000.1
AOD00043.1
EVJ54019.1
SSH90597.1
WP_087356793.1
ETS32553.1
WP_160339138.1
WP_093101145.1
CXT31105.1
ENK96847.1
WP_101869931.1
RHD11619.1
QJT34444.1
CRS32004.1
RYY53864.1
SDY08320.1
WP_155068676.1
VIN81892.1
WP_052599910.1
EET17240.2
SMM25844.1
WP_143369878.1
WP_146407347.1
WP_045029399.1
VIL78838.1
CZB32086.1
CSH00858.1
CQH34219.1
WP_183092598.1
WP_162951263.1
BAB93772.1
WP_159089883.1
VEH96562.1
ROS97754.1
SJU33649.1
EXP53337.1
WP_036349333.1
WP_036906446.1
RGQ84650.1
OPC31225.1
ETS30458.1
VII11767.1
STD07718.1
WP_022618723.1
WP_167713336.1
WP_104264198.1
WP_081396423.1
CRX17411.1
EIL49773.1
WP_131254766.1
WP_020311803.1
CRW29332.1
AQZ98254.1
VIK61931.1
QJT37265.1
QJT25837.1
KAD96300.1
WP_179444171.1
SRF79992.1
EYG39868.1
EPU29763.1
KJI89194.1
KAB6697835.1
WP_143088506.1
VFH06979.1
TXJ29010.1
WP_165518678.1
WP_164725258.1
VHU73524.1
WP_133293411.1
EOL75992.1
KAB1325837.1
AOD02343.1
WP_147491941.1
EOE94994.1
WP_021824239.1
WP_170244390.1
WP_146002474.1
CBW39436.1
WP_160366909.1
WP_007844693.1
KTX16958.1
QJT20955.1
WP_136943517.1
WP_091113138.1
SMK01834.1
WP_139495978.1
EUL11456.1
KDH80809.1
QJT38043.1
WP_121971996.1
QJT34343.1
WP_167807734.1
WP_118403947.1
WP_124355926.1
WP_083785891.1
WP_150535635.1
WP_158620010.1
EOT42970.1
WP_071378964.1
ADX23808.1
KAA5253815.1
EOM06076.1
RHO71632.1
EVO21417.1
WP_161498784.1
AZA66007.1
DAC74547.1
QJT21206.1
WP_172184803.1
CUO21355.1
VNG72847.1
PCD12249.1
RBS61139.1
PQW01878.1
VIU05796.1
KMG13936.1
CSV04334.1
CAA4250813.1
QJT27378.1
RPN90612.1
WP_081600753.1
WP_139212092.1
TSE52094.1
POQ94316.1
ETS32037.1
WP_127469905.1
sp|A9KES2.1|MRAY_COXBN
WP_052999391.1
WP_184460871.1
WP_179784723.1
CRW39207.1
WP_141749219.1
VHX03986.1
sp|B6J8Q8.1|NRDR_COXB1
VII21168.1
WP_079161402.1
VIZ83889.1
KAB4412354.1
KAB4004809.1
KAB3745087.1
CSS67764.1
SJW30788.1
CRW41907.1
QJT27494.1
WP_155310515.1
KMB07113.1
WP_182008412.1
QJT26544.1
WP_146193530.1
RKS30393.1
SKX32825.1
EVK74953.1
WP_142300350.1
CAC8170287.1
WP_141759071.1
WP_028898420.1
CAA6405677.1
RGZ41035.1
VFD79198.1
CEO36654.1
WP_123898191.1
QGF03484.1
WP_142197617.1
VIG60345.1
KAB6498528.1
KAA3956329.1
VHW97652.1
EUO34503.1
QJT39651.1
QJT20753.1
SUY19791.1
CRS76659.1
KAA4184906.1
WP_122299827.1
RGK70717.1
KAB5309191.1
VFH29436.1
VFE13145.1
VIC05578.1
WP_080714186.1
WP_144007538.1
WP_050786962.1
CAC8038919.1
EIY83819.1
WP_168302454.1
WP_112276801.1
KAB6515927.1
EGJ39087.1
WP_032575853.1
KXB79814.1
KDL10602.1
CAA6311810.1
KAA4895994.1
SUN02654.1
WP_070054756.1
EFV16269.1
SRN39614.1
SAH74171.1
RYD12788.1
CAA4121401.1
SAF60405.1
EEM86357.1
WP_161950876.1
KXG55335.1
SJV91347.1
CCM09803.1
WP_051021646.1
WP_180461007.1
QLI60331.1
VHQ88122.1
SLE21791.1
SRJ96620.1
QJT37925.1
EUS41901.1
QJT23144.1
CAA4784547.1
WP_146772742.1
WP_027098200.1
WP_040679047.1
EQT85174.1
QJT39961.1
VIB02911.1
SJS73012.1
EVJ41301.1
WP_017375672.1
SMI81230.1
AOD00306.1
WP_162781544.1
WP_107584236.1
WP_087375696.1
WP_143070192.1
EUS82763.1
EVS74093.1
VHR31316.1
CJU75174.1
WP_160310295.1
QJT25494.1
KAA3104162.1
ATS05804.1
WP_122948219.1
KAB4754847.1
OPB55369.1
VHV57974.1
KAA5216343.1
BAF02424.1
RKB31700.1
VHU96463.1
EOJ50048.1
WP_179684487.1
WP_162752770.1
SJP85011.1
AXU30279.1
KAA4659723.1
SRB00759.1
CRU36589.1
BAU16822.1
KDI11866.1
SAX81637.1
KAA2604839.1
CZB31430.1
QJT39619.1
WP_081350597.1
QJT23480.1
WP_158726888.1
KDI96748.1
WP_109609623.1
VBA32096.1
CTT37263.1
WP_181653359.1
WP_185291047.1
WP_142718412.1
WP_165173584.1
WP_127660977.1
WP_094777031.1
KAB4308945.1
CUO55495.1
EOZ46957.1
SQG92173.1
WP_118420547.1
WP_168592416.1
EVP08027.1
WP_179516278.1
QJT39454.1
QJT40052.1
VNI67799.1
KAB4354228.1
WP_183845525.1
WP_082379220.1
SMI21678.1
VIC91826.1
WP_106431638.1
CAC8750983.1
SJT83602.1
KAB3625692.1
WP_060779406.1
CAR69100.1
KAB6309364.1
KAA2477639.1
SRZ20112.1
SAP01135.1
WP_184065467.1
BAB93624.1
EDS07890.1
ETS30195.1
WP_021233828.1
KAA2700193.1
WP_146077755.1
EVC04564.1
OSS37660.1
EVP05543.1
EEU49129.1
CXY96310.1
WP_067970100.1
WP_119984528.1
WP_058012062.1
CRT14887.1
VQG81570.1
SDZ47490.1
QJT25596.1
KAB6575479.1
CQR22154.1
KEU31884.1
POS68399.1
EWR38756.1
CQU18356.1
TDA77068.1
EFN91175.1
CSO49027.1
WP_147239469.1
VFC07806.1
KAA5350879.1
CFF34415.1
ANI80370.1
WP_004371731.1
WP_158718092.1
OLX25627.1
KAA4934789.1
WP_158698414.1
WP_179523911.1
WP_141666739.1
WP_044130058.1
WP_067625467.1
WP_150853280.1
WP_067897966.1
TDK50843.1
EPW28821.1
QJT21536.1
EVG12181.1
WP_117485975.1
EWB45814.1
WP_160529465.1
ETS30821.1
WP_161585810.1
WP_138294254.1
SRR53214.1
WP_082418606.1
KMW29664.1
BAR87513.1
WP_118419288.1
CAA4140821.1
KAB3685595.1
VFD75841.1
AKP43175.1
PMC24847.1
WP_073256621.1
VIM12512.1
SLS89696.1
CYW96340.1
CAA5080242.1
WP_081785881.1
KJZ97977.1
WP_107139033.1
CAA4779701.1
WP_186383177.1
WP_161800897.1
AOE93145.1
WP_146190906.1
EJR80498.1
KAB3921294.1
VHW06769.1
SRL85835.1
EYK40709.1
CHY21557.1
WP_175367155.1
QJT41460.1
WP_041650260.1
WP_032967793.1
ETS32546.1
KAA2520650.1
WP_117068686.1
EYE67417.1
WP_152913732.1
WP_054075397.1
SAL80539.1
WP_016946645.1
WP_146625745.1
EOH65861.1
KAA3944815.1
WP_142917057.1
KAA2711935.1
WP_057696733.1
RJV20998.1
RRD92478.1
SRJ00892.1
WP_119646488.1
WP_018667412.1
VIL43564.1
SQX36699.1
EVB47228.1
EIK20089.1
QJT26376.1
SJW21875.1
SLP70020.1
EVB62115.1
WP_072517709.1
AOC99520.1
KAB3629407.1
VID38212.1
WP_033536757.1
WP_132140694.1
PDD14485.1
SJB63283.1
KAA3029346.1
SNV38416.1
WP_146770215.1
WP_143364673.1
WP_140983527.1
WP_115312064.1
AOC99857.1
VHY90598.1
VFB79176.1
WP_151934549.1
WP_181215759.1
WP_097316392.1
VIL87906.1
SOS38751.1
VIC65185.1
RHF14521.1
VHU63990.1
WP_165362348.1
WP_096278757.1
WP_091343575.1
VHV20880.1
VMQ02237.1
WP_165932729.1
WP_141651897.1
CUQ32530.1
CAC6471111.1
RGQ21850.1
EPW07678.1
WP_019036909.1
VHP02943.1
EJI65508.1
TDA92299.1
WP_164740658.1
WP_123618475.1
WP_155630741.1
WP_107571706.1
EOI17506.1
CIG96174.1
SRR27118.1
CAA4140737.1
OXE61480.1
ABQ06040.1
VFF12747.1
WP_081833623.1
ENH29155.1
VHX96770.1
KLW21438.1
WP_111410197.1
QJT34223.1
WP_163026490.1
EOS07415.1
SJV24375.1
OUP93701.1
QJT27629.1
KAB4283861.1
WP_143566031.1
WP_004330719.1
QJT26520.1
SUG39051.1
AOD00968.1
WP_149025191.1
WP_133010063.1
CUQ45761.1
VPP03713.1
QJR63025.1
WP_180152773.1
WP_159900540.1
WP_071825605.1
WP_176630662.1
RHH81751.1
KAA5458556.1
VFH31865.1
WP_165669654.1
WP_134888057.1
VFB14166.1
QJT26384.1
EDO11810.1
WP_139127899.1
VHY74773.1
KAA3084885.1
QJT22711.1
EYB14393.1
EWO23999.1
SRP23952.1
QJT31071.1
WP_143557413.1
WP_015691584.1
RHH84106.1
KAA2991906.1
GAD44206.1
WP_159093722.1
VFD04769.1
SQS35823.1
WP_168451153.1
VHV63524.1
WP_125568557.1
KAA3879107.1
ETS32423.1
EUK06130.1
RGL30461.1
ETS30932.1
KAB4179797.1
CIS10978.1
WP_175133228.1
SJF77462.1
KAA4990146.1
AOD01781.1
WP_143352022.1
WP_005797306.1
VEF76641.1
SJJ94919.1
QJT21631.1
AJH03468.1
WP_115311990.1
WP_186372587.1
VPQ94746.1
VFH07154.1
SJD93864.1
CSY06615.1
QIW94269.1
OJV52285.1
WP_136901535.1
WP_001716561.1
EVO91059.1
VIG41213.1
OBN69879.1
CFS47106.1
WP_174323351.1
CAA4942360.1
VII61368.1
OLF26439.1
WP_087202835.1
KAB6536912.1
CAA6164751.1
EUN51726.1
WP_048826637.1
AWH75480.1
VRQ83061.1
QJT32320.1
QJT32766.1
WP_103231222.1
SDZ11227.1
WP_141107182.1
EUX94827.1
EGJ83004.1
WP_027621919.1
QJT40966.1
RGJ53286.1
QJT20397.1
CEN47462.1
WP_151117311.1
CAA4293082.1
KDH88047.1
CXY51813.1
RGP20488.1
ETS29720.1
QJT34975.1
VFF83911.1
WP_168165028.1
ETS29337.1
VKF52790.1
AOD00229.1
WP_095337296.1
VHR83858.1
CFF41929.1
CSU94358.1
WP_163034217.1
WP_034558238.1
WP_150854849.1
VHU78542.1
CAA4708889.1
VIJ77283.1
WP_168516275.1
EIY96114.1
WP_142402442.1
WP_018674882.1
WP_139257148.1
VQU70127.1
QHL97964.1
EPT70473.1
WP_131139427.1
CAA5418038.1
KAB4831151.1
WP_020043267.1
WP_172275527.1
AAQ84470.1
VCV21579.1
KAA5349778.1
SSG09882.1
OYN60791.1
SJW23451.1
WP_123319955.1
BAK18856.1
QJT27750.1
WP_095027415.1
CCS41352.1
RLJ75108.1
WP_044436652.1
GFI02025.1
KGN67731.1
WP_181684436.1
EUI06919.1
QJT29548.1
KAB1305624.1
KAA3041290.1
BBE63993.1
RGS03072.1
VIL09130.1
SVG68596.1
EOT91173.1
VCV70749.1
WP_181035501.1
WP_096659320.1
WP_097034554.1
WP_148100855.1
EZV84187.1
VHR24102.1
WP_097432217.1
CDG73487.1
WP_043775701.1
EID34223.1
QJT34237.1
WP_136342212.1
RGV34895.1
WP_143957012.1
WP_142864831.1
CAC7895207.1
WP_122203593.1
VFH05164.1
VKA21050.1
CTA71376.1
AZA58827.1
EUJ82563.1
WP_147398153.1
VGQ74580.1
WP_157619961.1
AAA73391.1
WP_149011252.1
VHV11023.1
WP_081870046.1
WP_080472079.1
RHO75422.1
WP_072972258.1
WP_046182471.1
WP_169199883.1
KAC72328.1
KMD97943.1
WP_120145341.1
WP_149932863.1
CAC8135102.1
WP_123851184.1
SJV90550.1
CRU04103.1
AOD02127.1
KAA4200654.1
QJT41503.1
QJT25356.1
WP_148103218.1
KAB4308450.1
KAA2780616.1
KAB6531460.1
EDU89599.1
RGU11471.1
KJZ98025.1
WP_117833148.1
WP_109296627.1
AAB18959.1
WP_104692345.1
WP_021658671.1
RGY21658.1
AOC99130.1
KDJ25933.1
KAA3956317.1
EZT80493.1
WP_159083200.1
VHX62185.1
EGJ82948.1
QJT29583.1
TGY68850.1
WP_099412067.1
WP_142121712.1
WP_070668451.1
SJN71038.1
WP_142397887.1
ODC91804.1
AOD00242.1
KAA2870755.1
RDO77680.1
EFG39193.1
SRM60001.1
QJT34692.1
ENG93228.1
KAA2770074.1
QJT29078.1
RJV16690.1
KAA4384167.1
SEG27022.1
ABP57318.1
WP_182728108.1
RHA18502.1
SRS11925.1
QJT31969.1
VIF27888.1
VUR64985.1
WP_068693238.1
WP_143373952.1
WP_096785340.1
VHW13375.1
CAA4552591.1
ATT17375.1
CRV63093.1
RBT06388.1
AOD02375.1
SHM54126.1
VHT55489.1
WP_143529406.1
EXZ25061.1
VHZ40892.1
AFR44070.1
KAB6499022.1
WP_118154606.1
WP_157373971.1
QLI60376.1
QJT35627.1
WP_122333694.1
QJT22131.1
WP_139243001.1
EVA23197.1
KAB5282219.1
TQN49269.1
SSH55538.1
PZX59334.1
EWV95684.1
WP_138276152.1
WP_160327509.1
SHJ85728.1
WP_144445257.1
ETS29663.1
WP_158856367.1
OJV15876.1
VPM29577.1
WP_087178567.1
SJW30186.1
sp|A9KGE3.1|GLMM_COXBN
CAA4711516.1
VIA25500.1
WP_146951911.1
WP_185673602.1
SRI84279.1
WP_035585859.1
CRU29335.1
VHT23522.1
KAC68365.1
VHP15005.1
EJU17550.1
AOD00552.1
QFS93124.1
VPB86207.1
WP_171974050.1
KDS15563.1
WP_052606958.1
WP_142675312.1
SJS05724.1
SAO06765.1
GAP60789.1
WP_139047595.1
QJT39530.1
VKC12572.1
ENL98377.1
KAA3086205.1
WP_143795298.1
QJT21852.1
WP_157516645.1
CAA5197796.1
QJT20088.1
DAC74540.1
WP_100674680.1
ETS31302.1
RGP18723.1
QJT40092.1
WP_153085723.1
EOL48523.1
KAB3660092.1
ERT51771.1
WP_165961576.1
WP_152718413.1
WP_138082105.1
QHF56837.1
WP_146348744.1
ESN10465.1
SRH52147.1
WP_132140587.1
WP_147281003.1
ERJ85448.1
KAB4319390.1
KAB4071975.1
WP_175279714.1
SCI86455.1
SJH09118.1
WP_021516823.1
WP_148037941.1
KAB6545318.1
KAB4409777.1
WP_111338794.1
WP_099603208.1
WP_017482295.1
WP_143349049.1
VHQ51266.1
KAB4130608.1
WP_020820425.1
VPM10245.1
VFH34791.1
WP_102726140.1
EUK08525.1
WP_100502221.1
WP_111469912.1
CUP51396.1
WP_175636786.1
EKN14468.1
WP_176641228.1
WP_155754446.1
KZD54817.1
SMI86857.1
QIG89686.1
RGX22372.1
KAA4248313.1
KAB1332651.1
WP_009236096.1
RLT73371.1
WP_107620925.1
EVJ88810.1
BBK63219.1
CZY74311.1
SRT07031.1
CXP83736.1
KJZ99767.1
KAB4548850.1
CAC6247081.1
KAB4841873.1
WP_100097200.1
WP_172504163.1
VIK48280.1
VNF47311.1
WP_052627533.1
OJN06194.1
EFI39629.1
KAB3935552.1
OUN79789.1
SMM39883.1
CRU59324.1
EOS20189.1
WP_005849140.1
KFD26209.1
WP_098082821.1
AKI46273.1
KAA2935135.1
KAB3718451.1
WP_181743017.1
QJT25324.1
WP_097952868.1
PPZ91297.1
RGL98369.1
QJT36113.1
EYO97905.1
EUD33453.1
SAK75288.1
VOM86286.1
QJT31783.1
QJT24246.1
WP_170851340.1
WP_075609340.1
CAA5605017.1
CUO76792.1
KAA2683454.1
RGT17424.1
KXB79805.1
KAB6326585.1
KAA3786937.1
SML99043.1
WP_132657032.1
WP_139157703.1
QJT32536.1
WP_115337994.1
SUX98815.1
SRS44917.1
WP_145167058.1
AZF85732.1
KAE96007.1
KAB4200220.1
VFA50640.1
KLX11779.1
PTS87818.1
WP_161951120.1
WP_053116021.1
WP_004214670.1
EUF26800.1
WP_164190855.1
WP_133306928.1
CRS64451.1
WP_123046196.1
QJT29352.1
OTL62423.1
WP_143096293.1
CRV59611.1
ERJ68597.1
QJT34757.1
WP_123484965.1
WP_031045274.1
EEX23231.1
WP_152072077.1
QJT24140.1
KAB4442762.1
KME53545.1
WP_169400665.1
SJO17534.1
ALN43385.1
SVG38993.1
WP_101805657.1
KDL77002.1
WP_059981364.1
KAA4667859.1
KAA2921701.1
EUZ74346.1
VFB83786.1
STC94921.1
WP_096550635.1
RHB94705.1
WP_178373187.1
WP_160171003.1
KAA4733424.1
QJT35198.1
EOJ44973.1
SBE06617.1
WP_043701201.1
OUN56060.1
CAA4819654.1
EUI15674.1
QJT39371.1
EZP95648.1
AGF68240.1
WP_185297520.1
KAB4921942.1
EYM37512.1
BAC82030.1
WP_051143776.1
KAB4444352.1
EOF35109.1
WP_129858171.1
SSI78048.1
VIH14432.1
ENJ63122.1
EPV33154.1
sp|Q7TWV3.1|FBIB_MYCBO
WP_063959592.1
RJU76861.1
QJT22014.1
CAA4250194.1
CSI71687.1
ATV41385.1
WP_118528254.1
EGG54193.1
KAA3946936.1
KAA3907113.1
OUO77814.1
WP_046201310.1
WP_158491790.1
WP_152767593.1
CHX46444.1
KXA31270.1
WP_176317950.1
KAB6221825.1
EOK40451.1
AHY00004.1
WP_155837094.1
QJT32167.1
CSJ42847.1
WP_164496054.1
BAE92122.1
WP_093680270.1
WP_169294267.1
CRU88287.1
WP_026381771.1
EOP39412.1
RHM51412.1
RGZ21451.1
KTM29623.1
KAB3803042.1
WP_163603475.1
WP_145513907.1
BAC81987.1
SRB82712.1
RBS78283.1
CRW23163.1
BAC41645.1
VUX19367.1
VHQ60532.1
KMR46876.1
VHU06179.1
PIK00207.1
ETS30885.1
WP_142362765.1
WP_078676165.1
WP_149235609.1
TLM88521.1
CAA4115259.1
CUN72409.1
VFB98137.1
WP_038604918.1
WP_138841082.1
CRC73486.1
KAB5291434.1
WP_158628030.1
EWB24955.1
TWI87844.1
ELA61560.1
GBZ19584.1
VHQ81794.1
ETS33401.1
WP_183716524.1
KKA00648.1
VFD77775.1
AUV57976.1
VII09426.1
WP_016268438.1
WP_136567588.1
WP_151612484.1
WP_052025391.1
PJI23746.1
WP_118166110.1
ERJ84698.1
ELA78050.1
WP_076511962.1
KAA4650585.1
OTN69041.1
CAA6335223.1
WP_118212512.1
WP_142363767.1
WP_159087133.1
WP_074803125.1
OSS22315.1
WP_132248353.1
WP_071349238.1
RJU46937.1
SRV15790.1
ENK29910.1
SCX36007.1
SUU19305.1
VHS51489.1
WP_155739926.1
WP_041892498.1
VFH23007.1
KAB4272798.1
KMG37801.1
WP_048592509.1
SRJ76152.1
WP_134307114.1
EHZ86387.1
QJT21277.1
EYE43790.1
AST52276.1
WP_177498862.1
KAB4279614.1
ETS30320.1
WP_120181958.1
EUK03897.1
WP_146756206.1
CAC8547391.1
KMI99693.1
WP_005378564.1
WP_143497295.1
KAB1327074.1
WP_074009351.1
EUI55420.1
ABP57297.1
QLI59095.1
WP_021661952.1
VFD41474.1
CCL77506.1
AUR80260.1
WP_154278582.1
OEQ84481.1
WP_051945237.1
PTK36259.1
CAA5547796.1
WP_059401809.1
WP_128083346.1
WP_121766871.1
SMO73413.1
KJZ99740.1
WP_142185442.1
EDZ34674.1
KAB3792198.1
VPR09891.1
WP_173380288.1
VHO78193.1
KAA5477493.1
KAA4203323.1
EYE63893.1
ABP57349.1
ABR39803.1
RYT99131.1
RHB18979.1
WP_015244304.1
CUQ32575.1
WP_121566288.1
KAA2372919.1
WP_028122621.1
CRW76790.1
WP_118305781.1
BAE92184.1
KAB4507754.1
WP_096408512.1
WP_116776437.1
KAA4625300.1
WP_073357348.1
SUK93570.1
CRS81960.1
EOE83173.1
AOC98839.1
WP_172725572.1
EVI91847.1
KAA5444877.1
WP_032529757.1
EVA41146.1
QJT27900.1
EOX00499.1
WP_165967649.1
KAB4064837.1
EOL02062.1
WP_063312363.1
WP_151595231.1
ETS32611.1
SJV14985.1
KAA2768768.1
KAB3967139.1
VFC71204.1
RHR73977.1
EFA44411.1
WP_027971872.1
WP_039872002.1
EWA33572.1
VFF18897.1
KAA4419496.1
KAA3760951.1
WP_077066440.1
WP_143592954.1
WP_162623872.1
AOD01785.1
KMH23329.1
KAA3707511.1
WP_142360197.1
KAA4050781.1
WP_123356417.1
WP_117224018.1
EUD22793.1
VIM08986.1
WP_181738714.1
WP_099322306.1
CAA4919572.1
WP_142206799.1
CAC6583167.1
WP_139125356.1
QJT40735.1
QJT38085.1
WP_052910682.1
EGG60430.1
QJT23899.1
AAC32398.1
SJC05632.1
WP_048506331.1
GFI11762.1
EUK76567.1
CRU07267.1
WP_088249784.1
KAA5230375.1
WP_072983483.1
KAA4907258.1
WP_066754156.1
WP_129889953.1
ETS30931.1
KAB6244627.1
CUN95955.1
QJT37190.1
WP_021663481.1
VPB86555.1
TCW40429.1
CAA6209508.1
EPU73204.1
WP_148718493.1
QJT25226.1
CRX17403.1
VII69125.1
QJT22700.1
WP_032067710.1
SRI43658.1
AOC99417.1
BAB93581.1
WP_065639505.1
EVG35370.1
QJT32788.1
WP_133945858.1
WP_170285874.1
CUO97064.1
KAB6455901.1
ESG97531.1
KJV54260.1
KAA5426494.1
CTB34133.1
KAA3056916.1
WP_155811635.1
VIF03767.1
RBS47691.1
EVZ64130.1
AXB66504.1
EUE78283.1
WP_134734613.1
WP_100709322.1
CRV58489.1
QIQ49732.1
VHV43323.1
KAA3023074.1
WP_146052779.1
CRV59693.1
SMI61545.1
KAB4129696.1
ETS29299.1
KJZ98018.1
WP_167875901.1
SQH73835.1
WP_145976094.1
WP_103138035.1
SJO88213.1
AOC99340.1
WP_169289006.1
VIL59275.1
KAB3592689.1
WP_016787011.1
CRV63239.1
WP_081915043.1
WP_019007833.1
SHD45255.1
CBG92845.1
WP_148324412.1
WP_141761139.1
PDP76610.1
WP_008629258.1
VHZ15567.1
OUQ71017.1
EHZ99047.1
SSL83712.1
CRO23379.1
QJT25189.1
KAA2630762.1
CGV28539.1
KKA00505.1
QJT28162.1
GDC04899.1
WP_081848451.1
AYT14697.1
KAB3644570.1
KAB1339628.1
KAA3881054.1
SVI32514.1
ETS30605.1
VPR14191.1
WP_032031548.1
WP_016276485.1
KAA3937420.1
WP_149635347.1
CCL77633.1
EOK57468.1
QJT40276.1
WP_162062198.1
WP_142910168.1
QJT40741.1
WP_059928187.1
WP_098431612.1
RBS52298.1
OWR80072.1
WP_159087655.1
WP_181213376.1
CRT91586.1
WP_085438617.1
WP_082287601.1
WP_138294257.1
WP_144796622.1
VQR03565.1
QJT29378.1
WP_164579704.1
QJT36311.1
WP_150366810.1
WP_168824046.1
WP_172470109.1
ANE83895.1
SJW05669.1
WP_165596914.1
WP_161983594.1
VIK36467.1
KAA2440979.1
CRR08718.1
VFB52793.1
WP_025613708.1
AXU30290.1
QJT20996.1
CAA5277189.1
CKK40159.1
WP_096699349.1
WP_112185771.1
WP_026696032.1
VIG64134.1
QJT25625.1
ENL42195.1
CSK47362.1
OQA32975.1
KAA5083317.1
KTJ88960.1
WP_139249777.1
RSJ95502.1
KAB6413552.1
VFG22282.1
CAA6152659.1
WP_141033115.1
WP_023005482.1
EKX93460.1
QJT37645.1
AOC98114.1
QJT38464.1
WP_185747073.1
AZA84546.1
SKG16856.1
EUO64504.1
AOD01846.1
QJT26157.1
QBA19650.1
WP_044942738.1
ABG29583.1
EQI09204.1
CXA18280.1
CWY87683.1
EWO38412.1
WP_058876166.1
EQR54239.1
WP_132181442.1
WP_094465621.1
EYP38112.1
WP_047204802.1
VHO50542.1
WP_073487847.1
AOC98874.1
RGV67825.1
QJT41238.1
QJT23974.1
QJT20089.1
WP_107056901.1
VGS11420.1
KAA4248415.1
CSJ27631.1
WP_133052733.1
WP_125995449.1
WP_175065141.1
QJT26897.1
CAC8528444.1
QJT38876.1
CYD76894.1
KAA2899876.1
KAA4105854.1
WP_039425368.1
CDF65135.1
WP_162974174.1
SRM06817.1
ESJ59176.1
WP_177864523.1
WP_165226204.1
WP_157932913.1
WP_166784831.1
QJT25655.1
CTD63679.1
QJT35507.1
EUS11380.1
QII44319.1
WP_031160730.1
VCY99649.1
KAA3898741.1
KAB3993945.1
KAB1317235.1
OQB53882.1
SKR75010.1
KAA4239661.1
EUH12771.1
QJT21141.1
WP_162944019.1
WP_158617258.1
VHY78380.1
OQD27450.1
CRW67998.1
RGT46745.1
AKP44300.1
SRM59688.1
QJT27695.1
KDH78925.1
WP_148162641.1
SUY00548.1
CHR05929.1
EIY66783.1
OUO03813.1
ADY11092.1
WP_145964569.1
WP_118317050.1
sp|A3M4X6.2|PGK_ACIBT
ROS86271.1
CRW39095.1
WP_032596847.1
CAA5259325.1
VQO71313.1
WP_148744569.1
WP_143053182.1
ETS30701.1
KAA2727784.1
BBB70461.1
QKH97616.1
WP_090699590.1
VAO61265.1
VFD09708.1
WP_134688047.1
SLQ15973.1
WP_095764593.1
WP_158296156.1
WP_139341848.1
CSH43167.1
SRW87915.1
WP_162071548.1
EIY66581.1
WP_164085291.1
RGJ20393.1
OES53141.1
EQI53789.1
WP_152546587.1
WP_127760279.1
WP_018363124.1
WP_072056132.1
CUQ45772.1
KXV22979.1
KAA4038440.1
ADQ62457.1
CRV43130.1
WP_165263065.1
CAC8888071.1
KAA5154030.1
ORN84098.1
WP_034424291.1
KAB5187979.1
CAA5610782.1
CAA4624816.1
QJT39660.1
CAC5524688.1
SRG06529.1
WP_143343340.1
CAA5464950.1
VLK38933.1
EGN56914.1
KAA4644470.1
VGR82362.1
EVB76797.1
WP_159097818.1
KKA00129.1
WP_013500849.1
WP_162265747.1
WP_082005539.1
WP_119755264.1
WP_149267310.1
ADY37951.1
WP_052940793.1
SMM86467.1
WP_171329555.1
CAC9025185.1
WP_158106962.1
WP_080319031.1
ABR39256.1
OJY89324.1
WP_097652956.1
WP_033880560.1
WP_015201712.1
WP_181208584.1
WP_124785671.1
KAB3797368.1
CAA4126626.1
CUQ94259.1
EUG82425.1
KPE17832.1
EUY62646.1
EUP78170.1
WP_148727048.1
WP_176557036.1
WP_106505859.1
WP_128421947.1
sp|P47259.1|FOLD_MYCGE
RHC83571.1
SJV12363.1
RGV67826.1
WP_122348314.1
WP_165757322.1
EVS99887.1
WP_001282172.1
QJT23126.1
WP_165954626.1
OOM45213.1
EZS73444.1
WP_169309380.1
QJT31381.1
KAA3760327.1
WP_134322657.1
VLV61449.1
WP_118142542.1
QJT21041.1
EUG31475.1
WP_080641042.1
QJT31755.1
QJT30061.1
KAB3924326.1
CCT49759.1
CAA5736297.1
AIR11896.1
KAA5458407.1
VHZ19451.1
QJT31211.1
KAA4576985.1
OIF41335.1
CAC8397811.1
KAA3945222.1
WP_131627584.1
RJU13032.1
WP_148480153.1
RGM41768.1
WP_123550203.1
SYJ47406.1
WP_036861019.1
VHZ00942.1
WP_009041207.1
AFM38056.1
WP_162087984.1
KAA2378559.1
WP_143421913.1
KAB4050052.1
WP_170174992.1
SGV86758.1
COR35817.1
WP_178446319.1
CMT62953.1
WP_171056514.1
WP_031950596.1
WP_010254295.1
VHC48148.1
GCD27291.1
SUL59493.1
EOH51254.1
WP_085500887.1
EOJ89531.1
WP_034228946.1
WP_166668268.1
VHW62167.1
WP_121381044.1
KMA41745.1
VHD20311.1
EUP86414.1
WP_181310990.1
SIL10648.1
KAB1336980.1
QJT22604.1
WP_053054062.1
WP_033918670.1
WP_138519675.1
WP_020532037.1
CEK00089.1
WP_132109790.1
sp|B6J5E2.1|RL14_COXB1
RJV65981.1
KLX23990.1
SWE68860.1
CCU27937.1
BAG32584.1
WP_069212609.1
SJQ40146.1
VHU17863.1
BBE70037.1
SJW68400.1
CAC6367559.1
EOE39287.1
WP_118292386.1
QJT33167.1
SFA56490.1
QJT20846.1
WP_004326316.1
WP_168626983.1
OJI52718.1
WP_007856120.1
TDZ41769.1
WP_143105517.1
KDH92373.1
WP_149472205.1
WP_139555408.1
WP_082264242.1
KAA2631119.1
VFG25589.1
WP_047668248.1
KAD47391.1
KAB3563510.1
EVW81756.1
QJT31532.1
KAE96006.1
QJT35573.1
AOD02244.1
WP_100086982.1
WP_019893739.1
WP_134788418.1
QJT31817.1
QDV36260.1
WP_058289723.1
VKT45019.1
EUJ89225.1
VHU20692.1
WP_162728126.1
WP_153829398.1
WP_154266200.1
KAA4618442.1
AAF70017.1
VVE52697.1
VFC82800.1
WP_139952379.1
WP_143034273.1
KAB3734575.1
ALA93800.1
EWM88470.1
GAP81053.1
KAH51104.1
KGD93984.1
WP_162789860.1
WP_103781601.1
WP_147839141.1
WP_182227572.1
WP_088768181.1
WP_038987987.1
VIL86217.1
CTA68808.1
KAB6657800.1
SJT90887.1
WP_130873076.1
WP_162979233.1
EXY20597.1
KAA4139802.1
SVH06874.1
WP_168043920.1
WP_118214417.1
WP_142356788.1
AXU48716.1
WP_036287749.1
CAA6233390.1
BAH10043.1
ANY88259.1
WP_156486314.1
WP_130141428.1
CAC6223331.1
WP_023983552.1
WP_129734913.1
CCL20243.1
QJT24121.1
WP_177909210.1
WP_136107661.1
VIK13611.1
EOL48521.1
EIY24626.1
WP_107565383.1
WP_110083008.1
VHV64099.1
VFH13096.1
QJT32675.1
CGN85625.1
WP_156088970.1
WP_153138808.1
WP_002593326.1
VHV48828.1
STF28988.1
KAA2331859.1
RHK85529.1
CRW23273.1
KLT94967.1
WP_176413868.1
WP_164521576.1
AAB70929.1
VIL42642.1
EOI34525.1
WP_142236344.1
WP_176445009.1
SMM62270.1
CRS63520.1
sp|P9WHJ5.1|RBPA_MYCTU
WP_150855032.1
WP_087880859.1
KAA4238827.1
WP_159054457.1
WP_136762927.1
QJT27971.1
WP_075850076.1
WP_048005996.1
WP_021679503.1
KAB4206027.1
WP_084173873.1
WP_077961247.1
CSZ65367.1
KAA3717210.1
WP_144389855.1
WP_157911071.1
EOT43263.1
QJT21075.1
SBC14506.1
STZ49420.1
KMR50482.1
WP_074210939.1
TYK33576.1
KAA2898340.1
REC50604.1
KAB5273817.1
KAA3124025.1
VFB60778.1
AGA78193.1
VIG43351.1
SQZ76444.1
ETS31745.1
WP_166728229.1
EJX96720.1
KDG93675.1
WP_155725426.1
SRI93753.1
VID47760.1
ABP77649.1
CAA4590891.1
WP_117683962.1
EYK53764.1
CXQ38880.1
VID23093.1
SRU18417.1
SAH99727.1
CRV74700.1
EEI87264.1
KAB4098601.1
CTZ28342.1
EVR75595.1
KAA3879364.1
AOC98214.1
WP_140422226.1
EKK12675.1
ENI32541.1
WP_051315747.1
CAA3995106.1
QJT34166.1
WP_165995766.1
CYD61777.1
ATS10394.1
EXZ31124.1
SPM22270.1
KAB6461977.1
WP_008505287.1
EYB13872.1
SMK30304.1
WP_122265225.1
CAA3801613.1
WP_176776837.1
VKX64353.1
WP_139763146.1
CAA4998770.1
KAB6295423.1
VHS09813.1
OUN57897.1
AIC42604.1
VHS94726.1
QJT31810.1
AOD01386.1
VIK06642.1
RHF49073.1
AJD71883.1
AOC99606.1
ETS32505.1
ADQ15954.1
WP_166530864.1
WP_032585284.1
WP_132387911.1
WP_073034020.1
KNL07924.1
KAB3844812.1
QJT21317.1
WP_159002432.1
WP_090297668.1
ALN43400.1
SLD90165.1
QJT36693.1
CQU65538.1
RHM23107.1
WP_055911448.1
WP_173881563.1
WP_006849476.1
WP_072160137.1
WP_031971805.1
VVL19931.1
CRS81935.1
ORN88595.1
WP_066113291.1
ORN44769.1
OAV74259.1
WP_057097343.1
TAF46063.1
WP_151874651.1
WP_063625737.1
KMA34559.1
VIJ87493.1
KDI16805.1
TDB23663.1
CAC7887430.1
WP_176192387.1
WP_142998285.1
GEF36682.1
WP_152994565.1
WP_143699365.1
WP_095607132.1
WP_181378898.1
ERJ91238.1
EZN69867.1
WP_180324280.1
WP_143298972.1
WP_141123569.1
QJT23138.1
WP_123873839.1
WP_059327476.1
KAB3935546.1
WP_118037885.1
QJT31107.1
RKU86520.1
WP_056996459.1
WP_087387221.1
WP_153682937.1
CAA6044026.1
KAA3011615.1
CRT10719.1
WP_139818318.1
WP_141085816.1
WP_122967972.1
OCR32591.1
KAB6251166.1
WP_137411258.1
ETS33153.1
RUN14510.1
EQH50038.1
EVK16401.1
KAA4249613.1
WP_182399830.1
WP_095797546.1
KAB5001923.1
OHW19068.1
WP_176408200.1
WP_008998511.1
TRW24225.1
WP_161944499.1
QBQ69642.1
CAC7584459.1
WP_162970805.1
WP_161939476.1
WP_161042461.1
SRN03630.1
CAA4520092.1
KAB4566288.1
VIL49972.1
WP_143394289.1
RHD44804.1
RGO13490.1
CSN55335.1
WP_113947118.1
RGU29712.1
CAA5023551.1
STF34249.1
AOD00755.1
CXR42950.1
CAC7481726.1
SQS50068.1
WP_049200969.1
WP_025717169.1
VIG51215.1
VIB28366.1
CAC8171571.1
ETS33386.1
KAB5321130.1
QHK05063.1
WP_059153809.1
EMS76413.1
QJT26096.1
WP_117596210.1
WP_032594427.1
VPJ27546.1
ETS31049.1
SKC85183.1
WP_144106042.1
EQI93447.1
SWT23140.1
KAB3646582.1
WP_173018029.1
WP_168503794.1
WP_112384519.1
CAC8658718.1
WP_172739475.1
SWU98148.1
VTI81302.1
WP_146194388.1
WP_084714585.1
VHR67442.1
VUX63274.1
WP_008645982.1
WP_141130806.1
WP_071830511.1
WP_080484299.1
KAA5421476.1
AZR71921.1
VFE40074.1
KAA4105680.1
AXU66924.1
EVP89209.1
sp|P0A047.1|TRAC_STAAM
KAB5029273.1
WP_135720592.1
WP_125012872.1
VFF24899.1
VGL00567.1
WP_158655673.1
SQV39739.1
CCK96346.1
WP_089320726.1
ETS32026.1
WP_175128487.1
WP_139163057.1
WP_032131857.1
RHM21759.1
KAA3915774.1
VHU40639.1
VIK35412.1
WP_165253401.1
WP_085161126.1
WP_006361018.1
KAA5347388.1
WP_027515869.1
SJQ69778.1
CIH90187.1
QJT23658.1
WP_119064793.1
QJT35223.1
QJT30186.1
OYP74779.1
KAB4051141.1
QJT23979.1
WP_153547862.1
WP_134799904.1
EHR98746.1
WP_057116288.1
KAA4147028.1
WP_129058577.1
ACZ69205.1
WP_136877209.1
QLI59125.1
KJH22505.1
WP_005636956.1
WP_119136687.1
WP_136037930.1
CUQ45710.1
WP_009598922.1
ETS31393.1
WP_137277824.1
RYS83892.1
WP_140843086.1
WP_140251990.1
WP_008163594.1
RGL55397.1
EWN51357.1
CAA4456308.1
KAA3055634.1
KAA2374474.1
VAT80568.1
WP_091100950.1
ELB73472.1
WP_075274852.1
WP_096987246.1
WP_037471313.1
KAA2410159.1
WP_121737417.1
WP_116679311.1
CAA3875888.1
WP_174150412.1
WP_086292258.1
KJZ98069.1
CAA4805114.1
ETS31880.1
RJW93980.1
WP_105276435.1
QJT35773.1
WP_157827278.1
EZU63452.1
WP_136133046.1
PRN79740.1
ENN38505.1
OBR32241.1
CDT75082.1
WP_155905437.1
SVH61271.1
QJR82974.1
EEL25331.1
WP_153014509.1
EOL12164.1
WP_170070117.1
QJT39606.1
ALF35406.1
WP_020957428.1
WP_117515648.1
SJE42171.1
WP_074519701.1
WP_152561476.1
KAB3811746.1
VIC02191.1
CAC7947863.1
CXT68492.1
WP_150534510.1
WP_123449890.1
WP_019879536.1
VID65393.1
KAA4676662.1
KMD98189.1
EHF47258.1
EFG13286.1
EUH07804.1
VDC42108.1
ALK83660.1
RXM63142.1
EEM13794.1
WP_050379152.1
WP_142917091.1
KAB6391016.1
EWF14954.1
QJX13797.1
SXG77763.1
QJT21146.1
KAA2744408.1
WP_074623703.1
WP_009324604.1
WP_060376464.1
KAA2397108.1
BBN79703.1
VPY00527.1
CAP02822.1
CAC9292246.1
TDA75841.1
CPE35816.1
WP_184224066.1
WP_128266628.1
KAA4249381.1
WP_135951254.1
WP_159169681.1
EVA61543.1
RGK20149.1
WP_101777798.1
CDI11990.1
VCY87131.1
KPX03917.1
OLX04542.1
WP_133637921.1
WP_031951252.1
WP_019953201.1
WP_060184719.1
WP_004477620.1
CSU12556.1
VIL63599.1
WP_136282146.1
EWO95238.1
VFF72006.1
WP_062486601.1
KAA8476850.1
WP_115062748.1
ARE61287.1
EXZ41209.1
WP_131929661.1
WP_109006647.1
VHZ25549.1
WP_098447093.1
EVY09557.1
KAB5331378.1
WP_061315492.1
PHJ54488.1
WP_146767559.1
KAB6323617.1
OHS02845.1
KPQ48815.1
AOM73344.1
VHT55544.1
WP_142422266.1
VID22662.1
EVW03771.1
QJT23804.1
WP_181547053.1
ELF09148.1
AZL88362.1
QJT38741.1
VUI09545.1
KAB5120480.1
WP_090993253.1
VHZ40281.1
AOC97850.1
WP_165437174.1
WP_148329406.1
WP_049378948.1
SUV38909.1
VIL25106.1
QJT30689.1
WP_150855911.1
CAC8118865.1
WP_101095702.1
VFH31710.1
WP_138844807.1
ATV27632.1
QJT38094.1
VOA31231.1
WP_161229449.1
SHG06177.1
EZX43634.1
WP_117588477.1
VFC10099.1
RBS58723.1
WP_161950955.1
WP_160401541.1
EXZ29577.1
CBJ53407.1
QLI60351.1
EGJ37734.1
VFB95193.1
WP_144445160.1
WP_138168355.1
WP_123478020.1
EOM35178.1
WP_160216268.1
WP_171030889.1
WP_170105200.1
VNL81583.1
VIA65774.1
WP_057319930.1
VTI70217.1
ELX67210.1
EOQ46399.1
QJT38151.1
OCQ54095.1
WP_139359797.1
KAA3954766.1
EPT70017.1
WP_143073254.1
CTY19511.1
WP_095073130.1
WP_016270846.1
RHL97909.1
WP_021666055.1
VHZ24996.1
CVI71681.1
WP_074591744.1
EOK86832.1
EQW19693.1
RHL57567.1
KWW34105.1
KAB3946908.1
VEJ02155.1
SEJ52971.1
KAA2854721.1
KAB5151537.1
KAB4224982.1
SQE95573.1
ALR88486.1
WP_148037950.1
WP_160828102.1
WP_102115470.1
ENL59903.1
EKN17028.1
WP_085846538.1
WP_126556676.1
QJT39025.1
ETS32042.1
CAA4246506.1
TWD83079.1
VKB69941.1
AOD00566.1
KAA3714306.1
WP_081836740.1
WP_155490261.1
WP_159309434.1
CAA4293084.1
WP_118317191.1
KAA5417643.1
CAC7549047.1
WP_011029011.1
WP_179798967.1
WP_041473445.1
CAA3878076.1
EVR08576.1
WP_061217580.1
CAA5482817.1
WP_029930832.1
WP_155387006.1
EZT52844.1
KAB3809710.1
EPP09557.1
KAA2363096.1
WP_008781897.1
VOD49648.1
PVG52045.1
SVI54464.1
AOC98385.1
KMA35199.1
WP_172989985.1
VHU09682.1
WP_180015931.1
WP_004845313.1
VTQ88487.1
WP_172480167.1
EUF74666.1
WP_167877773.1
WP_122127226.1
EVE01157.1
WP_063656666.1
KAB1306798.1
VIC48701.1
RGV01837.1
SJO29205.1
SJG39167.1
WP_051914858.1
WP_084254049.1
CAA6017316.1
KAA4708788.1
VHD14013.1
QLI59104.1
KAA2905895.1
TWV57243.1
ETS32760.1
EVG54162.1
PVE38143.1
EVJ92391.1
WP_151560963.1
WP_141693189.1
QJT20673.1
WP_013942320.1
EXZ44485.1
ETS31138.1
KAA3124217.1
WP_063353330.1
ETS33060.1
WP_163011346.1
SML67240.1
WP_165374933.1
CCS45641.1
VTT44285.1
AOD00895.1
VIJ71424.1
QJT25755.1
VFG26085.1
WP_165446470.1
WP_145719408.1
WP_117741518.1
CRN99900.1
VIL15680.1
QJT26034.1
WP_137661296.1
EWY00871.1
CTC49967.1
EWQ75784.1
WP_173520711.1
WP_046067217.1
WP_172469787.1
PMQ11452.1
WP_132550614.1
KAA4094222.1
VHP90936.1
WP_138791962.1
KAA2700347.1
ETS30761.1
QJT35260.1
WP_149358034.1
CYX09591.1
WP_067187842.1
OFN27146.1
WP_082681496.1
QJT40399.1
WP_039232781.1
WP_158238510.1
WP_143024809.1
KDH04085.1
WP_175752373.1
QJT35552.1
EHM31930.1
KAA2654076.1
VHV88911.1
WP_036933076.1
WP_161626497.1
WP_129708709.1
KMX80635.1
ETS32255.1
WP_173556425.1
WP_151872300.1
WP_151927631.1
WP_078394847.1
WP_179201442.1
AUD68586.1
QLI59170.1
WP_162441831.1
KAA3896581.1
VOJ45837.1
EOT85449.1
VHO37671.1
SXW77989.1
WP_182012764.1
VPF90424.1
VLH27600.1
QJT34359.1
CAA4732055.1
WP_055268650.1
WP_055182033.1
VPH81261.1
SJO70497.1
WP_051745497.1
WP_148500493.1
KAA5342989.1
WP_149020376.1
WP_066439696.1
OAA84451.1
WP_141755873.1
QJT36598.1
QJT29681.1
WP_100019914.1
CSY13400.1
EVM17366.1
AOM14383.1
KAC10771.1
KAB6658571.1
EHV97926.1
WP_019966507.1
EWJ01528.1
WP_065695441.1
CAA4975512.1
WP_094399112.1
WP_179021816.1
WP_018359105.1
CAA4136777.1
QCI85279.1
AAO24809.1
WP_025070914.1
VOG00154.1
CAA4918537.1
CAA5703242.1
KAB3924147.1
PTE73322.1
OWR82807.1
OTS71740.1
SJW23668.1
KAF53775.1
VUC96727.1
KAA4969709.1
RGZ25527.1
SRP36815.1
AOC98881.1
WP_185740222.1
QJT29152.1
ALF35348.1
WP_013407358.1
WP_164935838.1
SRI74264.1
EZW46794.1
KLZ27053.1
WP_162902532.1
WP_094269503.1
KEC93632.1
QJT25683.1
CAC9102229.1
WP_150860292.1
KAA4372349.1
QJT23593.1
WP_141201826.1
EYJ09796.1
WP_092121088.1
KAB3600071.1
KAA1260549.1
WP_090986260.1
VQJ82471.1
CRW54102.1
WP_117963262.1
KAB3912238.1
KAA5398622.1
QJT31048.1
WP_028170456.1
KDK60729.1
SJU68881.1
ALV47907.1
EOM09931.1
SJJ39014.1
VIB78400.1
CIW33125.1
AOC99980.1
AHH16391.1
KMG60213.1
WP_007748916.1
WP_038011010.1
WP_023268687.1
QJT30810.1
WP_133270854.1
CAG40729.1
WP_112075959.1
CEV23297.1
KAA2380798.1
WP_066862148.1
ERB01165.1
WP_142393237.1
QJT27221.1
AOC97895.1
ADO08204.1
KAA4039932.1
KAB6156047.1
VRE41735.1
WP_172983170.1
WP_151560602.1
SRU38489.1
WP_144019110.1
WP_138272079.1
WP_149313917.1
SJW26231.1
ALK82818.1
WP_179468663.1
EOG25079.1
WP_117894065.1
CAA5833026.1
KAA2721473.1
BAC41531.1
ELB38883.1
KKB47241.1
VFB90663.1
QJT33016.1
WP_145995156.1
VFB89578.1
WP_131554849.1
WP_184108924.1
CAA5249263.1
CBE07246.1
ETS30969.1
BBK88860.1
KAB6264743.1
VAK58449.1
KAA2536091.1
WP_151837242.1
WP_172798566.1
TXT23531.1
WP_039396105.1
ELA54041.1
VIH06692.1
WP_018009408.1
QJT41003.1
QJT34681.1
ENL34283.1
PAH88382.1
EVS68190.1
WP_172735139.1
WP_129005386.1
WP_148288166.1
WP_146552225.1
VAS56389.1
WP_166554145.1
WP_118121293.1
CQR79878.1
CYV37037.1
WP_009529537.1
KAB6441994.1
CQH34075.1
WP_173004539.1
WP_172945469.1
WP_157404464.1
QJT21289.1
CSZ32483.1
COY31009.1
sp|B6J1S2.1|SYI_COXB2
WP_039692305.1
RHC72125.1
SJX14883.1
WP_172751701.1
WP_143424771.1
CXL92593.1
KJX28791.1
WP_146267288.1
QJT30335.1
EMZ02637.1
WP_165789731.1
WP_082800420.1
RGZ28350.1
WP_161663493.1
PCN56175.1
EGD32889.1
VIH33702.1
KHI75025.1
SRO95412.1
AOD02439.1
QJT22583.1
WP_116335518.1
WP_100136937.1
KAA2442446.1
WP_160319615.1
WP_166085674.1
PCS13626.1
VHU20792.1
VIF54979.1
VIG67605.1
WP_181377121.1
QJT23587.1
KDK74057.1
CAA4237921.1
WP_133400394.1
WP_139188525.1
WP_158296196.1
WP_028774631.1
WP_010645846.1
WP_129330421.1
SEJ60862.1
EVM93601.1
CAA6394102.1
VFG77497.1
SVF76288.1
KNU43571.1
KAA2941453.1
CRV51783.1
AOD00752.1
WP_005680596.1
CAA6270352.1
SJW25658.1
WP_166212641.1
KAA2520562.1
EOG74143.1
WP_162948089.1
WP_143522966.1
EFB92448.1
WP_139062855.1
CUM70546.1
WP_182347480.1
QJT22767.1
AST52272.1
WP_157459648.1
CAB3733083.1
ASV34523.1
VHU08142.1
WP_094953605.1
KAB6399750.1
WP_032330213.1
SJC46391.1
WP_177903715.1
WP_150543770.1
KAA2401816.1
KAB4043319.1
AOD00463.1
SMM16019.1
KDH99768.1
WP_001727687.1
RGZ61918.1
RYU06610.1
OZW34212.1
WP_158407595.1
WP_096933525.1
WP_000165056.1
QJT37768.1
WP_144159416.1
VGU02380.1
WP_160372859.1
KAB5198485.1
QJT40364.1
RGD12543.1
SML34407.1
WP_142362647.1
WP_117852334.1
WP_164966275.1
EUO20217.1
OFJ79938.1
QJT30534.1
WP_159018066.1
WP_117032917.1
EVY89447.1
EOZ98929.1
CAC8170780.1
KVJ23583.1
WP_129717768.1
EWW36295.1
WP_161498563.1
KXO14970.1
VHV69733.1
EOI43976.1
EQI80803.1
VFF73531.1
WP_118060968.1
VFD08114.1
WP_008765253.1
AOC99444.1
WP_086949416.1
WP_093120836.1
WP_153014079.1
WP_051756404.1
WP_028351581.1
KAA3055521.1
VHP08518.1
WP_079517661.1
TWF31755.1
GDT66297.1
BBM44713.1
KDS14637.1
KLZ12557.1
WP_080569785.1
WP_126261794.1
SMM08740.1
CAA6043211.1
EOT90579.1
EVF21289.1
EEM02098.1
VIC92127.1
VFG94270.1
SMK65736.1
SJQ17758.1
VHW06911.1
VHT05880.1
QJT30870.1
VSM04602.1
CII30177.1
WP_185284639.1
SRJ34190.1
WP_047745821.1
ACK78913.1
QJT25988.1
WP_170440694.1
QJT33204.1
QJT20995.1
CUN23634.1
RBS52180.1
QJT37628.1
WP_181735371.1
QJT29797.1
VHY09662.1
WP_146031638.1
KKB53112.1
CRH08612.1
QJT39029.1
CAA5196998.1
QJT26269.1
CAC8591205.1
KAB6285309.1
EZV95045.1
SJS33972.1
WP_149929060.1
WP_180213696.1
QJT37337.1
WP_167357426.1
CAC6714700.1
ETS31608.1
OQB29619.1
KAB6152810.1
KJV77580.1
WP_181375624.1
WP_176987286.1
CUQ33837.1
WP_143931582.1
CAD0142967.1
ETS30831.1
WP_097747688.1
RGR86325.1
EQU17651.1
KAB1317576.1
VIL78828.1
KAA2832471.1
EPO66873.1
QJT33947.1
VHT43752.1
WP_074759715.1
WP_164868868.1
WP_018829661.1
WP_141268218.1
EVJ40976.1
WP_095069875.1
WP_058877906.1
OSR17725.1
sp|A9KBG1.1|ATPF_COXBN
CAA3727828.1
WP_162111794.1
WP_134201044.1
WP_048336587.1
EGI43333.1
WP_172616731.1
ACQ41902.1
WP_143698341.1
WP_050631913.1
WP_167760810.1
QJT35040.1
WP_073240398.1
WP_158530158.1
QDM12451.1
WP_059274318.1
OJZ01213.1
KKA00945.1
CAA5623602.1
KOF28596.1
CAA4213332.1
ETS31596.1
WP_115289982.1
SRE72405.1
RBT25209.1
sp|A3M657.2|RRF_ACIBT
VHT59204.1
WP_124966345.1
OKS11295.1
WP_013722679.1
CAC6264000.1
QJT27371.1
CAA5332097.1
WP_137027128.1
QJT32431.1
SHF17031.1
KAA2541644.1
KAA63156.1
WP_178139928.1
WP_038797770.1
KAB6617486.1
CXL27938.1
KAA2344301.1
WP_169794392.1
SAN78643.1
BAE92164.1
WP_163967482.1
WP_080733875.1
ERB01162.1
AOD01960.1
WP_150313535.1
VFC98683.1
CAA4220610.1
CAC8845251.1
RKN83474.1
RKU61221.1
WP_139497170.1
KXZ62720.1
OUE50163.1
VFF72865.1
RHD41937.1
QJT39810.1
WP_150143207.1
VFG76246.1
WP_048345802.1
SJB37394.1
WP_127528079.1
WP_101778282.1
CAA6149845.1
CAA4476777.1
EWL18575.1
WP_115337996.1
KDI62739.1
SMH82857.1
QJT26025.1
EIC34821.1
WP_128376221.1
SJV36603.1
CRU96861.1
WP_147371375.1
WP_155759488.1
VFG94049.1
WP_154236906.1
ETS31324.1
RHM35282.1
GFH99065.1
EPU50594.1
ETS32022.1
EUY52149.1
WP_124656188.1
RLT82201.1
WP_178382461.1
RSJ17040.1
WP_017660598.1
QJT31074.1
WP_162828113.1
WP_116149729.1
ERI28602.1
AOC99666.1
WP_142350117.1
WP_140400510.1
AOD00833.1
WP_163636077.1
WP_000567715.1
WP_018667022.1
QJT25309.1
WP_051000411.1
QLI60319.1
WP_145061522.1
WP_010726499.1
SJB41029.1
VNS23837.1
QJT26732.1
WP_100019930.1
VIN49251.1
WP_166443709.1
WP_057253437.1
AWG22819.1
ELB35212.1
KAA2730087.1
RKW45531.1
CYT77300.1
RHL52393.1
ERN62028.1
ETS29628.1
CRU26354.1
KAB4367230.1
VID32901.1
VHV16861.1
WP_022617708.1
ANE83968.1
WP_161424324.1
QJT37126.1
WP_118165986.1
WP_185282580.1
QJT36897.1
WP_125270733.1
EXY73295.1
WP_083391062.1
WP_146293956.1
SBN94617.1
sp|A3M840.2|PCKG_ACIBT
WP_032588479.1
VEH19490.1
WP_075043488.1
KAB6671117.1
EVC99787.1
RGP18761.1
WP_131995324.1
KAB3831552.1
AXU69743.1
PKE64661.1
RGQ99495.1
WP_174424218.1
EXZ18266.1
WP_036603364.1
WP_024185421.1
WP_081722859.1
CUD06155.1
CAA6552606.1
WP_183011748.1
CSF24421.1
KAB4354477.1
ETS30635.1
WP_163674334.1
WP_024210127.1
EUF13272.1
CYX77062.1
SVF92002.1
WP_123169651.1
SAE07504.1
WP_145428040.1
WP_133759029.1
ETS32214.1
WP_099365368.1
WP_118317106.1
WP_146028774.1
ETS33275.1
WP_002128257.1
WP_133426028.1
VHZ42489.1
KDJ14664.1
EZV63522.1
KAA3966842.1
WP_176552580.1
QJT30300.1
WP_143243252.1
OQA49202.1
VHU45793.1
QJT38945.1
WP_150350278.1
WP_176011470.1
WP_178633132.1
WP_059050801.1
KAG06868.1
sp|A3M8H2.2|DAPE_ACIBT
WP_072115019.1
EPT97226.1
SUV32767.1
SQX35121.1
KXU41023.1
WP_082063111.1
SUG16081.1
RBS08578.1
CAA5619342.1
KGQ61310.1
ETS33512.1
ETS31849.1
WP_089229892.1
VIF98697.1
SUB97843.1
ORJ82876.1
AOC99291.1
CAA4862065.1
WP_159510626.1
WP_013632732.1
WP_129053303.1
VHU08216.1
WP_152289104.1
TWV02868.1
WP_169495538.1
KAA5067686.1
SJW72782.1
WP_166171706.1
WP_074710715.1
PPS90829.1
WP_143589744.1
CMT99383.1
CCL94249.1
KAB6217053.1
CRU87711.1
QJT37060.1
QJT26620.1
WP_020819794.1
SJR51981.1
AWG23006.1
WP_076841855.1
KEJ70252.1
WP_112701419.1
AOC98032.1
EFC75234.1
AOC98486.1
OZC18942.1
EVK85320.1
QJT30134.1
SKC85182.1
KAA2360656.1
ENL56223.1
EPV92054.1
VVS98587.1
WP_055132810.1
VGA88451.1
SVI25381.1
OHR01682.1
RGZ21863.1
CRU12733.1
CAC8175230.1
VIK58237.1
WP_142357516.1
SJT09244.1
RYT67623.1
WP_109135653.1
PZR28708.1
CZA71501.1
SFT05813.1
SRM89252.1
QJT40988.1
OFV03209.1
KAA5442192.1
WP_080589217.1
WP_135358294.1
RGQ28999.1
CRT10684.1
WP_162967167.1
CZR94377.1
WP_036928497.1
AQR91666.1
CAA4451309.1
RKR08872.1
WP_074698921.1
WP_008781892.1
QJT23228.1
EHL57592.1
EMT94115.1
WP_176700436.1
WP_146162035.1
OUS19003.1
CAC8518071.1
WP_168715651.1
WP_121372752.1
EUK29657.1
WP_152030645.1
WP_139303382.1
WP_053055017.1
AOD00765.1
SSV16038.1
WP_143383554.1
KAB3855913.1
WP_159054720.1
TDU49669.1
TWJ84375.1
VSO37804.1
WP_103900892.1
WP_134771220.1
KAG91325.1
QJT41180.1
WP_051357582.1
QJT37732.1
WP_019036798.1
KAA3851081.1
ENK67740.1
KAA4155122.1
OJX64585.1
CAA5102083.1
QHM32601.1
CDL97534.1
WP_128708281.1
WP_170989257.1
WP_085765566.1
VIK62051.1
EKU72415.1
sp|A3MA70.2|PUR7_ACIBT
SMM44373.1
WP_008771052.1
WP_139181128.1
VIM32289.1
WP_071451477.1
EYA27527.1
WP_162105819.1
RAI86700.1
CAA4408984.1
WP_162781546.1
EWH55234.1
CYZ75252.1
VHY54612.1
CHB47263.1
KDI96400.1
VFF81209.1
EKZ79854.1
WP_184223750.1
KAB3950645.1
GDE15298.1
KAA5182859.1
QJT29024.1
QJT22811.1
WP_139830393.1
VIJ66575.1
VGQ41625.1
WP_159728608.1
WP_065623260.1
VQM43151.1
WP_127092293.1
EWJ70516.1
WP_139150424.1
ROH97926.1
WP_057098797.1
VGQ43985.1
KAA5227763.1
KAE28947.1
CAE51662.1
WP_055839886.1
CSJ89647.1
CRS98102.1
KAA2413904.1
CAA5896207.1
WP_141729109.1
EWE99169.1
EDO11809.1
AAC77502.1
QJT26401.1
CAA4200258.1
WP_026835426.1
KLK53723.1
CAC8814998.1
EUF19485.1
VJT14579.1
WP_170968305.1
QJT38398.1
RHK21957.1
VUH18987.1
EEW65446.1
WP_075810162.1
RZL99814.1
WP_183357747.1
WP_138707455.1
WP_084782652.1
WP_121895955.1
WP_149009480.1
VFG69168.1
WP_149527675.1
CAA5308893.1
CUN28847.1
KAB3777077.1
KAA3094461.1
EWJ01526.1
ARX76101.1
WP_113479904.1
CAA4678679.1
WP_161067432.1
KAB4884243.1
WP_144070288.1
EVP20849.1
TWL93773.1
EPU94964.1
WP_143403719.1
KAA3085196.1
WP_018911559.1
WP_131645302.1
EDT72712.1
WP_165770101.1
WP_058064574.1
WP_043144295.1
VHQ61159.1
VIL78140.1
KAA5143235.1
WP_107033145.1
WP_151929219.1
WP_143810645.1
KAA3165794.1
KAA2981137.1
WP_011107104.1
WP_007365008.1
EOH59909.1
WP_141276432.1
VFC82598.1
VFB82976.1
CRU03057.1
CUP44340.1
ERA97510.1
WP_160370920.1
WP_142906964.1
WP_182562270.1
WP_143680788.1
VII21773.1
WP_087309840.1
WP_177794714.1
RGM58097.1
WP_144304647.1
SJV24394.1
KAB3850617.1
WP_145328407.1
VUD39002.1
WP_142660723.1
WP_170994949.1
CST66959.1
WP_180260941.1
QJT37723.1
KAB4446537.1
CRW44291.1
SJU94422.1
SRR93887.1
SVI05804.1
KKA00721.1
WP_136249843.1
WP_131196017.1
WP_164444152.1
WP_174323991.1
VHW50868.1
WP_138496644.1
WP_117984080.1
VLS53153.1
OPB92638.1
EVN19915.1
VGW33613.1
WP_100356289.1
EEG88705.1
sp|P47463.2|MRAZ_MYCGE
CCS56414.1
KAA3892948.1
WP_088638261.1
EXM77142.1
WP_032208405.1
VFS50467.1
WP_181615045.1
EET18420.2
WP_155251686.1
EQS82726.1
EOG59703.1
KAB4517256.1
KAB3679034.1
EQS43674.1
WP_134954494.1
WP_171187510.1
WP_080998308.1
WP_092850049.1
WP_169971890.1
WP_100149190.1
WP_147239461.1
WP_146029023.1
KAA4046172.1
QLI60524.1
WP_025262719.1
WP_024476730.1
WP_104508857.1
KDZ77964.1
SHX38673.1
VHT68072.1
WP_141989220.1
WP_077085622.1
VPQ35400.1
CCL04286.1
VHZ06168.1
SVI32517.1
ETS30847.1
SAT14083.1
CRV61042.1
EHZ52678.1
WP_129587316.1
WP_178976527.1
KAB6445570.1
WP_162614317.1
VRH90603.1
STZ27261.1
WP_155268031.1
TVT36762.1
KAB6482118.1
TDD74360.1
CPP79532.1
QJT28960.1
WP_135187118.1
QJT22483.1
EYN00962.1
OPC69873.1
KAB6131040.1
WP_017769056.1
KNZ83326.1
SGR79889.1
WP_140893796.1
SJT88470.1
CXD91881.1
WP_130858250.1
KAB4069977.1
VFC67049.1
CAC8924276.1
QJT36090.1
WP_128766699.1
CAA4326549.1
QJT22479.1
WP_170854808.1
WP_161230134.1
RGQ26819.1
WP_162239808.1
WP_067739375.1
RSI50814.1
CAA4809135.1
SKA44722.1
SWU26394.1
EUT96041.1
WP_136368971.1
VIF24865.1
QJT26879.1
WP_167989856.1
SPU31290.1
EIY31182.1
WP_183096617.1
VFH33368.1
WP_183106285.1
VTS35336.1
RGL93595.1
VHX76048.1
CRV76586.1
WP_129741217.1
WP_021680160.1
KAA2326457.1
WP_109609627.1
VMY46519.1
WP_114220748.1
WP_158583597.1
CAA5051296.1
SJP48699.1
EQT68093.1
QNG63512.1
KAB5281432.1
WP_085509689.1
WP_052912203.1
CSM58178.1
KAA2769187.1
SHT14914.1
WP_158848174.1
WP_153800880.1
EXN68739.1
WP_160217058.1
KUF43672.1
ALF35371.1
WP_109348648.1
KAB5464332.1
KDI27726.1
WP_165690636.1
WP_114998283.1
CFW67452.1
WP_084038892.1
VFC14264.1
RGV47641.1
SRP91903.1
WP_027379984.1
KAB6449154.1
KAB4808108.1
VIN54996.1
AOD00996.1
PTD13683.1
WP_071122651.1
EUN00235.1
WP_164475305.1
WP_058120172.1
VHW93459.1
WP_047270738.1
WP_146979184.1
EVF72829.1
WP_117899534.1
KAA4313032.1
RGK53816.1
WP_165296357.1
EWA45268.1
CAA3774943.1
OLU48258.1
WP_180372562.1
RFB33510.1
WP_069924368.1
WP_183232250.1
ENM44222.1
EZX66148.1
VII17014.1
WP_005809199.1
CRB44335.1
KAB4277256.1
WP_185144453.1
QJT38140.1
WP_133240520.1
EOH51565.1
WP_043005331.1
EGX74161.1
WP_184594591.1
WP_031034773.1
OXB07776.1
CAA5906588.1
SHS44327.1
KAB3601906.1
WP_182831737.1
VIM17845.1
WP_172772659.1
WP_169835098.1
CAC8733171.1
KAB5391293.1
WP_135959671.1
VHS64866.1
CDL99348.1
WP_170245000.1
SRI68015.1
WP_019405157.1
KAB4130365.1
KAA3774182.1
EYN94181.1
VHP13658.1
ETS29443.1
QJT40300.1
ELA78183.1
QJT34283.1
VIG64401.1
RGW68294.1
EUY64695.1
QJT28231.1
WP_039430593.1
WP_057738958.1
KAA2856101.1
VII21462.1
KAA2752590.1
CSJ05370.1
AUV57967.1
KME35741.1
ETS32203.1
KMR30082.1
VPQ22812.1
KAA3036762.1
WP_178928044.1
CRS68889.1
WP_047668361.1
VID23832.1
EJH65280.1
CAA5409589.1
CAA6019674.1
QJT22812.1
EVT50292.1
WP_161121856.1
CRU69974.1
CAC8903069.1
SUO82670.1
KAA2683612.1
VHY44550.1
VIK44079.1
VHQ32203.1
WP_169896138.1
WP_119005969.1
WP_154978711.1
WP_152571002.1
WP_052729487.1
WP_028178977.1
KAE95389.1
VHV26245.1
RHL56539.1
KAA4834320.1
WP_177328069.1
WP_147267219.1
EOK54101.1
KAB6528109.1
QJT41487.1
AKP44303.1
EOI21121.1
CIE19584.1
ETS29589.1
QAY42558.1
WP_174673112.1
SHJ40968.1
WP_165759710.1
EYO96537.1
SCJ23879.1
SLS03458.1
SBE03926.1
WP_183625886.1
SLQ82377.1
WP_174349648.1
QJT26363.1
SJU89862.1
SJJ98341.1
SNR98008.1
WP_099537584.1
WP_101778265.1
KAA0094548.1
WP_091968037.1
KAB3741676.1
KAB3657913.1
VHY09748.1
VFE32584.1
WP_182911662.1
WP_141010150.1
WP_139019456.1
SJW31045.1
WP_090603232.1
QJT33711.1
VTP94128.1
RGV58490.1
CAC6498858.1
KAB4317970.1
CUN16935.1
RHJ70507.1
WP_182825920.1
WP_102300690.1
WP_119643250.1
ROT07558.1
WP_162751756.1
WP_124545188.1
SJW52421.1
CQU17714.1
WP_032856239.1
CSL99180.1
RBT20390.1
KAB4224966.1
EZR66035.1
WP_116014028.1
WP_148800149.1
CBW20840.1
QJT23903.1
VGP65075.1
EXN78905.1
WP_022621648.1
TND79261.1
SRI68011.1
QJT33849.1
WP_120523714.1
QJT28167.1
KAB3630982.1
KJN84523.1
WP_138026035.1
WP_141087683.1
OLN93509.1
SMI56254.1
KAA2445127.1
WP_168914572.1
WP_166388066.1
CRW39638.1
CRU42544.1
QJT24226.1
KAA5064656.1
KAB6436085.1
AOD01344.1
AOE47915.1
CDY79998.1
CAA5488825.1
CAA6507438.1
RGI98882.1
KKT69539.1
WP_058507207.1
WP_162694167.1
WP_074856663.1
SRV75548.1
WP_150166862.1
CAA4202273.1
WP_038653124.1
WP_100213649.1
WP_074168793.1
EPW29069.1
QJT38354.1
WP_106609843.1
SKT41968.1
EUI88177.1
WP_172597820.1
EXY48581.1
RYY52758.1
SJV72629.1
WP_139343144.1
GFH90811.1
SRI03015.1
WP_057332243.1
WP_092065268.1
WP_070717864.1
EGW95513.1
CAC7321943.1
KAB3640998.1
PNZ97734.1
VIE54115.1
CRR10657.1
CAX53405.1
WP_182115696.1
KET14722.1
EZU90020.1
CAC5791700.1
WP_151760684.1
WP_102288180.1
SUJ19238.1
VTS42460.1
EYB80158.1
ERJ82144.1
CIF97696.1
SBA09619.1
WP_156159832.1
KIC71035.1
KHE69429.1
CZX88745.1
CRV63191.1
ERO93874.1
KDK90408.1
CST26331.1
VIK96553.1
QJT27523.1
VJH91544.1
EXE28948.1
WP_127431690.1
WP_162327051.1
SFO39600.1
ADY69172.1
WP_149010190.1
KMG00146.1
AOT34670.1
QJT35772.1
KDJ93074.1
SRX38213.1
AOM26897.1
QJT28706.1
KAB3727732.1
VHS27944.1
WP_164866379.1
SOS16038.1
RYT99128.1
WP_083769204.1
QJT25437.1
WP_153037942.1
WP_146103262.1
WP_081848468.1
QJT25115.1
SJV95614.1
CSY30405.1
WP_072037188.1
WP_160341050.1
KAC30308.1
KAB4489946.1
RHA12251.1
WP_154948173.1
EVB78781.1
VIM22063.1
KZA48318.1
KDU78543.1
EQU30833.1
WP_173016409.1
SIX53017.1
SYT46010.1
WP_098513554.1
WP_111612589.1
WP_077590090.1
VAK41667.1
KAB6182821.1
VIK35431.1
WP_135035818.1
EVR80944.1
WP_131413852.1
WP_135358463.1
WP_140298849.1
EFV18315.1
WP_165468115.1
EYN07620.1
WP_044163773.1
WP_118274787.1
CRV01583.1
EIY81009.1
TWR26828.1
WP_001817209.1
WP_024018550.1
WP_146609985.1
WP_160217246.1
CIC71121.1
QJT28684.1
CXD87968.1
KAB6609246.1
WP_147292429.1
WP_146599126.1
AIN57073.1
WP_148179047.1
EGQ64147.1
WP_172996962.1
QJT34727.1
WP_066674568.1
QJT23959.1
OPB66019.1
CAA5375019.1
CSZ04946.1
EKY95426.1
KAB5317843.1
SJM11873.1
EVG17174.1
WP_167401890.1
KAA5082305.1
GAF55085.1
WP_151466624.1
WP_129383817.1
RBS31283.1
KAB3618714.1
EUS94328.1
KDK77661.1
TYK32165.1
VHP40999.1
WP_171482941.1
QJT32193.1
sp|B6J6T7.1|RS6_COXB1
EPT66252.1
CUQ18211.1
CSY18724.1
KAA2389968.1
WP_165370930.1
TFH94026.1
SJU41961.1
EIY22833.1
WP_154512726.1
WP_143150239.1
SMK37096.1
ABP57337.1
TCC98482.1
VFD64499.1
EYJ70117.1
WP_134333753.1
WP_092090670.1
KAA4468769.1
CAC5814359.1
WP_160369530.1
ETS32315.1
WP_143367493.1
WP_031926360.1
SWI32126.1
WP_126247892.1
KAA2666290.1
WP_118433982.1
WP_165450847.1
CRW36718.1
WP_152072837.1
BAS16373.1
AOD00046.1
WP_067357498.1
WP_005644335.1
KAB4279704.1
CRU40933.1
WP_143269171.1
QJT35965.1
WP_138646288.1
KKA00112.1
WP_109982216.1
KAE15004.1
EYQ46478.1
RGL80617.1
KAA5508667.1
WP_009433317.1
TWI20314.1
WP_015532680.1
WP_034437062.1
CAC7319923.1
WP_094319730.1
WP_137073766.1
AOD00603.1
KAA4944782.1
EUN59177.1
SLG81393.1
VEE06259.1
RHF48717.1
VHX34488.1
WP_016270782.1
WP_161918093.1
WP_157825063.1
WP_099740332.1
WP_130089188.1
VHT79468.1
VTH51245.1
PAF95830.1
WP_167643135.1
WP_075541096.1
WP_102383330.1
CAA5486837.1
EUP27093.1
WP_139011948.1
WP_169476703.1
VME75871.1
OUO00161.1
WP_154796992.1
WP_151879837.1
WP_147879634.1
CRW33410.1
WP_142355629.1
WP_062353775.1
WP_172974578.1
VLM07075.1
VID44879.1
VIJ83029.1
WP_186197087.1
WP_130829818.1
WP_112314908.1
OOP47251.1
APD09562.1
RGQ66611.1
VNI62936.1
CRV71737.1
SUB97367.1
WP_127337611.1
WP_168938516.1
WP_158605793.1
CCL67850.1
EXF23869.1
pdb|2VKV|A
WP_121951006.1
AOC99942.1
PNP92037.1
EHS87985.1
AXY98890.1
ANE84046.1
WP_081620933.1
QJT33021.1
WP_013778020.1
WP_172732694.1
SIX62284.1
EUI91503.1
VQK60606.1
WP_184250533.1
CAC5626896.1
KAB3790501.1
AOD00168.1
ETS30839.1
KAA2799753.1
WP_018873942.1
WP_094440838.1
CAC5569259.1
EVQ85634.1
KAB4754873.1
KJZ98217.1
QJT22796.1
WP_084821751.1
RGF05858.1
VPC12163.1
QJT36664.1
WP_155006612.1
WP_112539948.1
CAA5948418.1
SEK58846.1
KAB6701760.1
VHR83256.1
VIC12963.1
VHP19419.1
CSU92951.1
EHR86737.1
GDN99183.1
WP_107600052.1
QJT23615.1
WP_139262330.1
KAA2874287.1
EUZ28762.1
WP_143352881.1
ETS31554.1
EQI68796.1
TND29112.1
EXY33556.1
ETS31547.1
WP_073575403.1
EUW43608.1
EUN00008.1
QJT34956.1
WP_133264095.1
RJU63004.1
CIJ23865.1
CDM02112.1
QJT37868.1
WP_147340372.1
EXP93915.1
OTP17906.1
KAA4404760.1
EVA55150.1
WP_021663182.1
WP_165016289.1
EZX77796.1
WP_117734609.1
WP_161397834.1
WP_072021885.1
EOF83268.1
EZZ31561.1
SJX03221.1
QJT28045.1
WP_063152079.1
WP_184160359.1
WP_083504191.1
VKF70566.1
CSL92281.1
SJO84888.1
EFI06701.1
RJV66235.1
ETS29248.1
QJT36530.1
CZV36243.1
VML14925.1
WP_148721555.1
WP_143450218.1
WP_142358782.1
WP_058207085.1
OWR77943.1
QJT26031.1
WP_152991161.1
KAB6099236.1
WP_130894743.1
KXP32648.1
ENI72159.1
WP_163397486.1
WP_084746296.1
EWQ71504.1
VHX22326.1
WP_181520325.1
WP_067937125.1
SEF72070.1
KAA2429796.1
ALN43338.1
VJG45021.1
WP_141691035.1
RAU81434.1
WP_046421848.1
OAX00930.1
KIQ38545.1
WP_068009912.1
SVG99717.1
VHZ40689.1
WP_161659301.1
WP_097509419.1
WP_031972203.1
EQI31847.1
AOD01415.1
WP_146707925.1
WP_095705605.1
VFG02693.1
WP_036893601.1
VHU66512.1
WP_119944960.1
VIE16635.1
WP_093734832.1
SJQ51063.1
WP_147308527.1
WP_125271546.1
WP_180708936.1
QJT30401.1
WP_137181899.1
WP_159851138.1
AKJ18875.1
WP_106223287.1
QJT20294.1
WP_004294970.1
SCH28396.1
EOK50780.1
WP_036471695.1
RZM29209.1
QCT78269.1
TCC88791.1
WP_100970551.1
EVJ34554.1
WP_164070039.1
EOM12509.1
WP_136071123.1
WP_024206695.1
CAA5790071.1
QJT32089.1
WP_161196166.1
WP_161946956.1
WP_134281701.1
WP_097004775.1
CAA3999842.1
KJZ99682.1
WP_173764508.1
VIH95691.1
RGX68977.1
OJG56506.1
WP_082071412.1
RGJ88363.1
VIN21991.1
CAA3822072.1
VHW62411.1
WP_173004532.1
WP_184185923.1
WP_118592106.1
SME71441.1
QJT28332.1
RUN18359.1
QJT28868.1
CGU30323.1
WP_109192310.1
WP_137339224.1
GCA69602.1
VJF94714.1
EUR16217.1
WP_182031455.1
CAA3940658.1
WP_138096945.1
SMI93168.1
WP_121700434.1
WP_069005476.1
QJT28313.1
SRD67616.1
SIF98931.1
EUO51713.1
WP_146348772.1
EUI70652.1
WP_153609339.1
WP_143343869.1
KAB4279811.1
KAA8605923.1
KAA2637787.1
WP_161337455.1
WP_177909063.1
QJT36744.1
WP_141666741.1
sp|B6J6S7.1|PNP_COXB1
WP_061165312.1
VFG63027.1
KAB3808332.1
DAC75605.1
VKX68131.1
WP_139858897.1
APQ73612.1
KAB6185223.1
KDS31385.1
SVJ15051.1
WP_138338990.1
PAF56932.1
WP_144964355.1
SRR90143.1
WP_085266571.1
WP_036868255.1
WP_109430076.1
VFE00200.1
OPB90567.1
WP_108634358.1
WP_044741891.1
WP_069353828.1
WP_106340830.1
CRU00455.1
CAA5881519.1
WP_115471705.1
WP_170915142.1
ETS30539.1
WP_076133567.1
WP_116096925.1
QJT36684.1
VHO78486.1
KAB6687036.1
VIC91864.1
KAB5034888.1
CAC6699347.1
SAG08352.1
WP_146202028.1
OUH90994.1
SQF10203.1
WP_147482258.1
OAP82932.1
RHK16291.1
WP_084706247.1
KAA3123968.1
SRQ54944.1
WP_168389609.1
WP_095981592.1
AEW20082.1
EPX32017.1
WP_186333775.1
WP_165350188.1
WP_092330702.1
WP_031935629.1
CRS90768.1
SUY00507.1
WP_173423653.1
WP_093022032.1
RRD92425.1
WP_007788795.1
KAA4866033.1
RHD49580.1
KGX17087.1
PAH67241.1
EXQ04687.1
AIM49565.1
KJZ97962.1
RLT64654.1
ETS32386.1
KAB3587181.1
SXA07304.1
CAC7228020.1
CAA4007992.1
VHY06648.1
WP_143069116.1
WP_009036755.1
ATE67758.1
WP_141706569.1
KJZ98235.1
CAA5046423.1
KAA2891223.1
VFE08405.1
SMI87767.1
ETS31627.1
WP_117966980.1
WP_166863705.1
WP_008156456.1
WP_085488800.1
RGM39188.1
KAA2466044.1
AMO13467.1
WP_143350514.1
WP_149408222.1
CAA3748874.1
SKA45359.1
AOC99400.1
VHV99316.1
GAE22962.1
WP_185153063.1
TCM96034.1
CAC6059024.1
SMD60846.1
TWV76494.1
KXL53621.1
QMV82748.1
EOT99561.1
WP_083991842.1
WP_136011570.1
WP_118038315.1
WP_134315649.1
WP_136171531.1
WP_117156127.1
WP_099399890.1
WP_164498480.1
EVS36261.1
CSI57073.1
BAC41533.1
WP_138273093.1
RGY23633.1
CRU27172.1
EUH06601.1
SWP10051.1
ETS33217.1
QJT40267.1
QJT26602.1
KAB3963053.1
KAA2691856.1
VQV30126.1
CYV58926.1
PAG35413.1
WP_162139312.1
AIA68514.1
WP_148936979.1
EPU80816.1
WP_101874387.1
WP_032285774.1
EOM28826.1
CAA3956393.1
KAA2427564.1
WP_157526463.1
WP_183057866.1
QJT28937.1
WP_153426356.1
EUX52160.1
OCR61724.1
CAA5255852.1
VIG24819.1
EVA44079.1
WP_129964135.1
KDI76975.1
CQW23431.1
VHU79607.1
WP_175331480.1
WP_097895793.1
RGV92918.1
VIG51470.1
OAF72910.1
KMA33829.1
KDZ32584.1
WP_174772377.1
WP_072016301.1
WP_063388766.1
KAA4354982.1
CZS05777.1
WP_179726706.1
WP_152749458.1
SRP14702.1
WP_014770860.1
SEG54210.1
CBW24812.1
VIN63617.1
AUM84253.1
ADA81059.1
KAA2541635.1
WP_183412047.1
KAB4543494.1
WP_087588965.1
WP_019789790.1
EVP97462.1
SPU31177.1
ENI19365.1
VII42864.1
VHW62404.1
DAC74458.1
WP_143593299.1
WP_114320307.1
VHT84802.1
QJT34510.1
WP_030177912.1
WP_070694804.1
WP_156486350.1
SRN71192.1
CRT75964.1
WP_172438220.1
VHU21494.1
CAA41326.1
WP_148493604.1
WP_143069077.1
QJT25020.1
WP_136651299.1
ATC51150.1
QJT27453.1
KAA4812527.1
KDS25287.1
EVH42978.1
EUH67742.1
WP_016262462.1
WP_101668567.1
CRS31925.1
WP_012354827.1
VHS05276.1
AKS59891.1
CRV43286.1
WP_032602794.1
QJT32845.1
EVX43105.1
WP_142300574.1
EPN65049.1
VML14974.1
QJT23404.1
SIX31765.1
WP_083476305.1
KAB4101214.1
QJT29172.1
QJT22727.1
CAA6295547.1
VFG39012.1
WP_059915283.1
WP_136512691.1
KAB6531461.1
QJT30845.1
RGN91344.1
VHR85720.1
PIA92490.1
CAJ68900.1
EVT01628.1
WP_175613762.1
QJT22712.1
KAB3724131.1
KAB4037815.1
KAB4358539.1
EZK10140.1
WP_143804736.1
VIF26463.1
OHQ33022.1
WP_154153569.1
EWP77853.1
QMI80770.1
VHT19221.1
EQV75107.1
EQH81003.1
SJQ59699.1
KAA4300257.1
KAA4341173.1
WP_070055119.1
WP_183001242.1
VIC28319.1
KZE66799.1
ENK34702.1
WP_109678206.1
WP_185990366.1
QJT34653.1
WP_069354784.1
sp|B6J7A4.1|TTCA_COXB1
EIY95655.1
ASB96856.1
QJT30489.1
VFB83821.1
WP_154081523.1
QJT30841.1
OUG65942.1
CIV43002.1
VHY00935.1
VHE67263.1
KJZ98109.1
WP_032356013.1
AOD01735.1
WP_185230250.1
WP_066308832.1
EPJ41498.1
VIB95364.1
AZA58828.1
CRU45015.1
CDU31842.1
CAC7137246.1
WP_171699550.1
SSL29422.1
EIY74199.1
WP_102224725.1
SUV38925.1
WP_076640675.1
VRM41364.1
ETS30751.1
WP_086586917.1
WP_143204953.1
EWS07603.1
WP_128674574.1
WP_143695753.1
WP_099357907.1
WP_025146578.1
CAA4872687.1
CCL77507.1
WP_171657408.1
WP_116299365.1
ETS32779.1
VHT78080.1
QJT93692.1
WP_019965636.1
STY94188.1
KAB4216095.1
WP_020648167.1
SUY19018.1
QJT20344.1
EGF22575.1
WP_164463743.1
KXG55301.1
WP_062787527.1
WP_029311019.1
EVS97204.1
WP_140192405.1
KAB4000784.1
TRW24223.1
AOD00658.1
AWM65903.1
ENM03478.1
EWP91229.1
COZ21783.1
CRS30540.1
WP_013815830.1
WP_011202376.1
QJT35490.1
WP_162366491.1
QJT41502.1
CAA6145699.1
WP_083961549.1
SUV70591.1
SRW52581.1
WP_090695277.1
WP_080957763.1
WP_154624899.1
SRZ10109.1
TCK56499.1
RKR08149.1
CEP43932.1
QJT40026.1
WP_005682338.1
KAB5268375.1
WP_172153771.1
WP_004319142.1
CAC8970434.1
AOC98366.1
EOI69089.1
WP_139814226.1
AXU69165.1
VPO38737.1
WP_176993654.1
WP_164830376.1
RDC55207.1
VTE31397.1
CSX50691.1
WP_124286039.1
WP_158672131.1
AOD01836.1
WP_095762034.1
RYE59188.1
OHO57281.1
WP_048965294.1
WP_048591085.1
WP_178268686.1
VIM21887.1
VNK20689.1
WP_160171025.1
WP_011107097.1
QJT23818.1
WP_171628234.1
WP_059339078.1
WP_106634412.1
VIK13821.1
QJT20774.1
WP_141173934.1
EWX10496.1
KAB3663965.1
QJT20438.1
WP_006029199.1
WP_143069093.1
SRS84108.1
WP_166925554.1
WP_103898531.1
ENN12698.1
CUO48692.1
WP_083954797.1
WP_087590760.1
SKG64402.1
OVY51884.1
WP_174442755.1
WP_039017917.1
WP_007134039.1
KAA2604730.1
CAC9338598.1
QJT34675.1
WP_108685225.1
SUU34167.1
RYY71547.1
KAB3946434.1
CPD46486.1
KAA5096278.1
pdb|6EMZ|A
BAH10111.1
WP_160418543.1
WP_105543970.1
EXO12933.1
VTE21854.1
KAB5306800.1
KAB4520139.1
VMR74936.1
KAA5507131.1
EWQ95000.1
WP_175412231.1
SQL50015.1
QJT34207.1
QJT30227.1
OUF58072.1
WP_000251089.1
WP_063355033.1
WP_048799999.1
WP_177206929.1
VHR53648.1
WP_182783060.1
EWD55185.1
EHS10747.1
WP_083962518.1
WP_032145641.1
WP_180571726.1
WP_130057235.1
RDV11890.1
VUJ58712.1
ELD89146.1
AOC98413.1
CXP83230.1
QJT73664.1
RGN29222.1
SCQ84246.1
CRS94084.1
SMM23683.1
WP_174322250.1
QJT23478.1
QJT22448.1
WP_174075709.1
SCH79636.1
VQF76985.1
WP_007847294.1
WP_162260518.1
WP_176134087.1
PVG27841.1
KAH73849.1
OHS35172.1
WP_118028103.1
WP_176465593.1
WP_096805734.1
WP_105313791.1
ANS91774.1
EOS09198.1
KAA2464552.1
RKA57290.1
CYW74714.1
WP_122325141.1
WP_026884694.1
KAB6260656.1
KAA5396712.1
OOH95582.1
WP_157619964.1
WP_154124037.1
WP_181895941.1
KAB5354637.1
EPV37437.1
QJT30686.1
QMV82734.1
WP_100104206.1
VIC39748.1
CSO25480.1
KAA4725898.1
VFE92626.1
WP_154818857.1
VFF40293.1
SBD81570.1
WP_077195696.1
WP_075840461.1
GCK31974.1
WP_150221830.1
CAA4172358.1
EQT16527.1
WP_168926221.1
WP_050504314.1
RGZ18821.1
WP_142909960.1
ETK07816.1
QJT28062.1
WP_074519043.1
WP_086525643.1
WP_161400243.1
WP_082746431.1
SIZ11364.1
sp|A3M1F6.2|EFTU_ACIBT
WP_130775862.1
WP_117849297.1
WP_069857933.1
KAA2332546.1
WP_115567911.1
RUN64364.1
VIE22193.1
WP_168694061.1
ETS33578.1
CCL16409.1
KAB4546479.1
EVR92133.1
EUP03158.1
KKA00259.1
ETS30808.1
WP_074523586.1
WP_025076932.1
CAA5308213.1
AIY48609.1
CRW28035.1
WP_144914414.1
ENL70475.1
ETY20061.1
VIN81895.1
WP_143103824.1
QJT22139.1
KAB5335828.1
AOD01864.1
KKA00055.1
TLC99165.1
WP_148039212.1
ERI84823.1
WP_172704459.1
QJT28964.1
ETS32938.1
WP_097637979.1
CAA4105667.1
EVN74763.1
VFH14394.1
EFV17439.1
WP_166977540.1
AIM47892.1
WP_124280860.1
WP_148114209.1
VFC63853.1
CQW28795.1
ETT88995.1
WP_025017639.1
OWR78442.1
QJT33998.1
WP_052119297.1
QJT25089.1
CAA3811331.1
WP_150854854.1
WP_088347307.1
RGX09215.1
KXB44942.1
WP_175715316.1
QJT30998.1
WP_155247230.1
WP_122342810.1
KAA4400310.1
QJT32331.1
CSN81193.1
KAA3898738.1
SRR68817.1
EUI87577.1
WP_098703638.1
VNJ69474.1
SMK66789.1
SKP98407.1
AOC98097.1
WP_017900909.1
SMM64756.1
SDY25071.1
WP_098972642.1
WP_170016053.1
VFH13779.1
WP_164605978.1
ETY34152.1
WP_158319611.1
KAB3610448.1
EWN13458.1
VJN50739.1
CRW39805.1
CAA3843243.1
WP_170101704.1
EUN02567.1
VHO97407.1
WP_151929667.1
WP_100212861.1
WP_143758441.1
WP_136794851.1
KAB4265464.1
QJT29968.1
WP_044163682.1
CRV43297.1
sp|B6J4T8.1|GCSPB_COXB1
VHV67586.1
WP_084038888.1
EVH27648.1
WP_113241429.1
AWF51736.1
KKA00527.1
WP_142360966.1
EFF59184.1
EOJ96230.1
WP_024985822.1
QLI60289.1
RDT73892.1
WP_110258086.1
KTI01506.1
CBJ04380.1
EMY96232.1
ADM97039.1
SRU49934.1
CRU63060.1
BAE92173.1
WP_091547433.1
WP_119426087.1
RHD72633.1
WP_173002122.1
WP_162605685.1
SLE66375.1
ETS33118.1
KAA4003994.1
EPH13484.1
QJT35002.1
WP_143214904.1
WP_168607711.1
SJV67780.1
KAA2581462.1
VHZ36777.1
VHY46175.1
SKJ70858.1
WP_147470618.1
KAA2836381.1
WP_072998667.1
VIF36959.1
CZY41238.1
QCD35491.1
VHY63903.1
VHZ30005.1
CPE78680.1
WP_135004458.1
WP_082117253.1
WP_005790784.1
EZW61589.1
VHS05251.1
OEZ90076.1
KAB4045532.1
KAB6537227.1
CAJ68727.1
WP_167737992.1
WP_080236669.1
EVC34812.1
EWB35950.1
WP_162957082.1
CAA5414249.1
KMO67495.1
EWK13167.1
KAB3818163.1
KAA3064239.1
VIL89073.1
RHL54692.1
EXZ72044.1
WP_032845475.1
EPV33135.1
EOK96888.1
WP_011965434.1
WP_181077633.1
QJT32454.1
QJT38039.1
EJY05721.1
CUP05779.1
RGT11694.1
WP_072531509.1
KAA2612487.1
AOC98096.1
KAB4403120.1
KJZ98159.1
WP_148103497.1
WP_164838212.1
WP_077120636.1
SRV53327.1
VHS30233.1
SJK41300.1
CAA5972377.1
CRT15663.1
WP_141094233.1
EOH86227.1
WP_154698833.1
WP_148784907.1
VIH44644.1
WP_028672393.1
SML43142.1
EYA33563.1
GAE21266.1
QJT21426.1
WP_148791373.1
WP_051054319.1
EYP60061.1
KHI16320.1
WP_044665775.1
CAA3888411.1
CRV01626.1
RHH55414.1
AXU91043.1
EUF94778.1
KAA4794187.1
WP_140445845.1
AOD00635.1
WP_100087716.1
WP_166248606.1
WP_086282386.1
VTS76136.1
EXY17696.1
KAA2937825.1
QDZ63381.1
RGP20261.1
AOD01247.1
WP_159574240.1
WP_160291773.1
CSW96853.1
CRS67800.1
QJT21341.1
WP_109022938.1
WP_136707002.1
WP_091002081.1
CSO05274.1
WP_032297736.1
WP_145282258.1
WP_143523758.1
KAA2814937.1
EFI37383.1
KAB6612563.1
WP_087332120.1
WP_151932399.1
EYN28025.1
KAB3716172.1
KAB3811932.1
WP_150313538.1
OHQ50490.1
EQF81712.1
CAC7676977.1
SJW86217.1
WP_073772348.1
VHV96905.1
ETS31574.1
WP_148852876.1
WP_178856724.1
EIY55634.1
ETU51126.1
CRW39263.1
CXL95319.1
VCX75545.1
CAA6060220.1
CSJ42809.1
EOM31256.1
EOH30124.1
ETS31482.1
WP_007558414.1
WP_137550937.1
WP_138496753.1
EPH20044.1
OIS48974.1
CSN62159.1
EQF49521.1
WP_143353071.1
WP_145327989.1
WP_131410683.1
CAC8088650.1
VHY13878.1
KXM87242.1
WP_128201577.1
WP_147299052.1
RLT82053.1
WP_166617943.1
VHS99225.1
EPT33959.1
AIT41299.1
WP_032569024.1
WP_175795719.1
WP_081094832.1
ERA96611.1
QJT22490.1
KAB4761085.1
WP_159761098.1
RJV68630.1
KAB3549137.1
CAA5500096.1
EOS04005.1
QLY89366.1
KAB3838811.1
KMK33914.1
VIM26765.1
KDJ32921.1
VPR38188.1
ETJ01088.1
TCK56497.1
WP_078044628.1
WP_139188133.1
KEF22871.1
SJN24400.1
WP_163400678.1
KAB3984431.1
KAA4850592.1
VHT01857.1
CTR82532.1
RDC64928.1
WP_173004000.1
CAA6325748.1
SCK01984.1
WP_169754985.1
VFB81188.1
EVA49783.1
CDN30659.1
RSU58768.1
SAM76731.1
QGN22522.1
KAA2829060.1
EQK84804.1
CAA4663596.1
VSV11284.1
KAB4889666.1
KLZ44364.1
ETS30106.1
WP_170970016.1
CAC9485444.1
WP_149932868.1
KAA2777315.1
KAB4154607.1
VIM43648.1
VHW47397.1
ELX66093.1
RSI41811.1
EOO83275.1
WP_100421340.1
WP_088401364.1
WP_005371146.1
WP_118673884.1
KMR30081.1
KAA2526629.1
WP_144257473.1
CAA6211440.1
CCP08015.1
VSC46284.1
EUI12782.1
KSA61726.1
WP_110549659.1
QJT37881.1
CSN01849.1
EVZ64128.1
KAA3048847.1
WP_168414529.1
WP_148637638.1
AVN58161.1
VIJ75157.1
VHP67694.1
CUP56812.1
RHO75396.1
CRV54324.1
WP_154327268.1
EYL57314.1
QJT23027.1
WP_160299055.1
WP_157047688.1
WP_042856350.1
VHQ18694.1
RBS66328.1
WP_098972149.1
KAA4737555.1
EUK09499.1
QJT73661.1
CUO30297.1
WP_149682766.1
WP_123485039.1
WP_010054596.1
BBL05248.1
WP_134275272.1
WP_143269814.1
WP_139267141.1
VID38586.1
QJT34593.1
QJT27214.1
QJT37294.1
EOH27665.1
WP_097260843.1
SUF49565.1
KAA2970834.1
VIN01243.1
WP_164494189.1
CRS87463.1
EVE75678.1
KAB4276222.1
KAA3113517.1
WP_056731768.1
CAA4480000.1
WP_175324265.1
WP_117709982.1
CXY88530.1
WP_183242589.1
KAB3629866.1
BAA97892.1
ACJ81425.1
WP_114644018.1
VUQ98671.1
EOH27496.1
RHM52374.1
OHP12003.1
WP_147406272.1
ABP57368.1
CUF87499.1
SRF95236.1
CAA4762427.1
CAA6481866.1
EVR61626.1
WP_087286542.1
WP_140192254.1
KAB3959320.1
KAB6490423.1
VHS48686.1
WP_171408031.1
WP_168466014.1
WP_136060480.1
CAA4257787.1
KAB6472230.1
WP_026076537.1
EHZ44575.1
EXQ03472.1
BAH09951.1
QJT28245.1
ETS29579.1
WP_036878663.1
CAA3927964.1
OFV23410.1
EOX20182.1
WP_043830028.1
SJW31512.1
EKB72056.1
ETS29491.1
WP_039328390.1
WP_172883991.1
QJT21105.1
CAC6355318.1
ETS32356.1
WP_140939052.1
WP_172955170.1
QJT21905.1
SJU80766.1
EPT86267.1
QJT40435.1
VHQ23809.1
EWP26609.1
CDA82393.1
CAC8548332.1
CTZ28715.1
KMD83366.1
QJT30122.1
WP_152964999.1
WP_134220455.1
WP_000678542.1
WP_160541433.1
PCU96632.1
RHA28347.1
EWD05337.1
CAA6424166.1
WP_161120958.1
KAA5085474.1
AGF68239.1
VIE76308.1
WP_184131866.1
WP_047378300.1
CAA6597854.1
WP_132039835.1
WP_164486391.1
WP_026380152.1
CAA5339770.1
EUH01328.1
WP_108879077.1
ANE84042.1
RGQ18052.1
WP_043599026.1
KAA4654180.1
WP_024165875.1
WP_160451436.1
QJT23573.1
WP_006261893.1
AKA93447.1
WP_155270447.1
QJT36755.1
QJT39440.1
VID49997.1
WP_112829422.1
KJM70593.1
VHW13357.1
RHJ52873.1
VEF38634.1
OSL37473.1
QJT40594.1
WP_141249640.1
CSU18180.1
EOF96834.1
WP_161496285.1
WP_055058176.1
KAA5096275.1
WP_005797989.1
CRS87994.1
WP_059652824.1
CSO05272.1
VFF40989.1
KAA2485937.1
WP_114666250.1
ETS32719.1
WP_035920921.1
VPR09900.1
EOH78512.1
AOD00380.1
QJT39713.1
WP_149851788.1
RHH46443.1
WP_044871357.1
WP_131329731.1
AOC98205.1
VHQ07699.1
WP_120425092.1
VMV74137.1
VGS00089.1
WP_186006601.1
QJT33935.1
WP_074309136.1
KAA4596086.1
WP_086599855.1
WP_080667723.1
WP_099984672.1
WP_048984163.1
VIJ97430.1
KAB3761142.1
WP_091819500.1
WP_018665887.1
EYN54821.1
EWD39611.1
AZF85565.1
EXO57450.1
WP_120019440.1
WP_105007061.1
WP_103065250.1
WP_170884456.1
CSU22403.1
RGQ94466.1
QJT39047.1
WP_151336903.1
CSL67356.1
WP_167566883.1
WP_036895071.1
QJT30239.1
CRU65415.1
VHR67683.1
WP_113138131.1
WP_143349992.1
VIA87612.1
CUN74920.1
GDR22030.1
WP_132804176.1
WP_174267359.1
KAA4570935.1
WP_182401299.1
WP_004294973.1
CRQ80822.1
WP_031702249.1
WP_048957042.1
WP_164740318.1
ABR19663.1
WP_118177619.1
SJC51218.1
WP_088785254.1
EVQ39029.1
WP_143351803.1
WP_172137167.1
WP_143522253.1
GAE86585.1
WP_020957340.1
KDG27019.1
KAA5411771.1
WP_156125624.1
WP_096897307.1
QJT34982.1
VSM53069.1
WP_071232313.1
OJG58513.1
TFD99095.1
EOI18356.1
WP_175908215.1
WP_118066959.1
COY43434.1
SFT05415.1
ETS29698.1
SEM44320.1
CAA4109385.1
WP_014774769.1
CCY52290.1
WP_173731230.1
WP_053955918.1
VUC99573.1
EUY84059.1
SJQ90734.1
AOD02046.1
ETS31154.1
ETS30861.1
WP_159750603.1
VIM77668.1
SAZ51728.1
WP_184189996.1
WP_112649717.1
KAB3926307.1
KSU21785.1
EXQ09688.1
KAB1327077.1
CSU78659.1
WP_135471770.1
SJH41710.1
WP_005859366.1
WP_155085404.1
WP_159147574.1
SCH17340.1
WP_128083308.1
EUZ15430.1
CAA6131763.1
WP_124986406.1
WP_074229951.1
KDS29144.1
AOD01897.1
QJT27390.1
KWW16854.1
KAB4322562.1
KMD43662.1
RGK72879.1
SJW73204.1
WP_103268242.1
WP_086650066.1
EIY91848.1
VHT31118.1
WP_005794567.1
WP_123020915.1
CEU29033.1
WP_159033672.1
KAB6161504.1
VFD38719.1
WP_181765096.1
sp|B6J261.1|RL23_COXB2
QJT28409.1
WP_172782725.1
WP_141672877.1
VHY59414.1
ATR92363.1
CAC6068533.1
WP_033430605.1
KAA3996749.1
WP_034742675.1
WP_117748505.1
VHZ49767.1
RPK87867.1
WP_141072967.1
KKA00298.1
AFL77076.1
WP_120422741.1
WP_162258487.1
AHF23387.1
AFU17994.1
CTA56804.1
WP_128944747.1
EVN20552.1
WP_032209366.1
WP_000567745.1
WP_167190953.1
KAC10088.1
VFE92506.1
WP_147183140.1
WP_009432517.1
RUN32954.1
KZY05027.1
EFR56575.1
RHD97784.1
AOC98036.1
KZA29003.1
VHQ59311.1
WP_141673522.1
WP_170924336.1
QJR56970.1
QJT39916.1
WP_123504474.1
WP_093271356.1
KAB4371092.1
EWQ38958.1
VHS05680.1
VHR66373.1
WP_181191638.1
WP_150855602.1
CAA4613870.1
VHT27317.1
VIF20047.1
SJK00203.1
sp|A9KG10.1|RL31_COXBN
QJT22731.1
WP_171155192.1
WP_084589759.1
CUO80626.1
WP_185114300.1
WP_039443590.1
RHB81982.1
RHB83984.1
RGQ65110.1
CAC6706194.1
WP_041387522.1
AOC98300.1
SJL29979.1
THG52023.1
CAA5689790.1
WP_171278989.1
EOM37836.1
KJZ99978.1
WP_146220592.1
WP_147304766.1
EXZ86513.1
VHY24397.1
QJT41051.1
KAB3971061.1
VSU26046.1
WP_093979722.1
VGI75789.1
WP_185123846.1
CSH84655.1
RJV59567.1
VFE32581.1
KAC72327.1
EWW02936.1
WP_142365971.1
CTD58183.1
OSH38444.1
WP_123215649.1
QJT30448.1
WP_098195311.1
WP_142304971.1
BAC41628.1
WP_024241222.1
CVI72470.1
CAA4724957.1
WP_074611823.1
WP_090593709.1
WP_073204676.1
WP_181311101.1
WP_180249064.1
CQW48267.1
EIY59521.1
WP_082663763.1
WP_013934857.1
CDT33178.1
AOC98717.1
EVE37445.1
WP_118440552.1
SWL63161.1
RJW88124.1
AZA97990.1
SMM07115.1
OKL91890.1
WP_184177881.1
WP_169545329.1
QJT30896.1
WP_118295913.1
WP_081796382.1
KEX02472.1
WP_137557139.1
WP_123215571.1
WP_125118709.1
CAA4523718.1
KAA4871172.1
PTY42713.1
VHP71661.1
VIJ69575.1
WP_118242412.1
WP_032583439.1
WP_141415262.1
WP_057082476.1
VTO95053.1
BAX33033.1
SME26034.1
CAA4442523.1
AOE92236.1
KAA4516755.1
CRV54645.1
WP_097658057.1
WP_155274454.1
KAB3807618.1
EVP77113.1
sp|B6J6H1.1|SAHH_COXB1
KAB3708546.1
WP_114335962.1
WP_145764540.1
RGP20489.1
WP_139367746.1
WP_110340549.1
BAB93720.1
CAA5245404.1
VGR53386.1
PCN57362.1
ENL17541.1
CAA5585605.1
WP_156305626.1
WP_162781515.1
CRV06057.1
WP_156031618.1
WP_141069009.1
WP_143347984.1
WP_161017817.1
KAB1311036.1
WP_108642119.1
KDS74957.1
BAC41682.1
WP_182044533.1
KAB6109889.1
KAA2667246.1
SYX54273.1
AOC97886.1
SMJ10101.1
CRS65577.1
QJT21675.1
WP_163230294.1
CTY19881.1
WP_181350883.1
CRW22255.1
QJT27055.1
WP_149679592.1
SVP48615.1
VIE16629.1
QJT40906.1
EUW48654.1
ASV77632.1
EEK64336.1
SMI51633.1
KHF37911.1
CDL73860.1
KAB4455316.1
AOD00871.1
WP_161956584.1
CAA5870589.1
WP_108084834.1
PTK42640.1
ETS33310.1
QJT25923.1
WP_144419619.1
ETS30851.1
VIF42245.1
WP_172380985.1
QJT35655.1
WP_091698157.1
SVP35879.1
VNO78653.1
VHW08266.1
EIY21305.1
WP_147334348.1
KDK63285.1
EKB54015.1
WP_143404977.1
WP_141436731.1
WP_098278930.1
KDH56381.1
EDV01147.1
KAB6127786.1
BBA08317.1
WP_102054792.1
QJT22539.1
WP_146470470.1
KAB5375523.1
PUU69884.1
KAB4074999.1
VIE52133.1
VIG04727.1
OSK58895.1
RXI10304.1
WP_081580191.1
QJT34394.1
QJT31857.1
KAA2682881.1
OPC55972.1
AAF68939.1
WP_160857120.1
EXY92098.1
KAB6538068.1
CAA6311874.1
KAA5055726.1
sp|A3M1E0.2|ARLY_ACIBT
WP_150854228.1
VIM27259.1
KAA3945247.1
SUV28063.1
WP_016272860.1
ANE83917.1
WP_140040314.1
WP_084714118.1
WP_143059504.1
WP_120390555.1
QJT25221.1
WP_161941290.1
CAC6899719.1
VHV48810.1
OCR43305.1
WP_165946869.1
WP_148037740.1
CSY14110.1
RAL76402.1
WP_171277431.1
WP_114347186.1
KXT34008.1
VHV63014.1
WP_152679420.1
CBW39391.1
VID94061.1
WP_090707332.1
WP_174594698.1
WP_069599133.1
WP_140888525.1
EPV80105.1
WP_153987414.1
KAA2683987.1
AOC99635.1
RHC72687.1
EVG89431.1
SPD62477.1
WP_143221884.1
EQJ57742.1
WP_113544356.1
WP_078704241.1
VIK66310.1
SRG33650.1
VFC70127.1
EZS56155.1
WP_065553850.1
KAB6541928.1
WP_100099238.1
WP_118327829.1
WP_062346444.1
BAX24131.1
QJT29501.1
ENL05632.1
KAB3945123.1
WP_124061408.1
WP_162617716.1
EOS20187.1
KDS60531.1
CAA4071493.1
EVH31961.1
WP_150387312.1
WP_162150699.1
VIA34985.1
QJT24977.1
WP_172778240.1
GFI33618.1
EOH91536.1
ETS29652.1
WP_143442535.1
QJT36947.1
CAA5123826.1
WP_168318443.1
SJN78848.1
KAA4652200.1
WP_143047938.1
WP_055434618.1
WP_169197054.1
VFG37242.1
WP_017710663.1
EYO87511.1
KAA4114464.1
BAU18778.1
EUK44215.1
CHB22816.1
EXZ97995.1
RHI49216.1
CAA4809258.1
EUV87658.1
SJB07008.1
WP_056654925.1
EFF23194.1
QJT36525.1
QJT23171.1
WP_150224832.1
WP_024233484.1
KAA2683608.1
WP_141498391.1
WP_080335461.1
WP_045754958.1
WP_172472390.1
WP_076538384.1
VFC98634.1
WP_122371888.1
CCZ43988.1
EEN81998.1
WP_143023614.1
WP_098467105.1
PJY88089.1
EVW57798.1
ENM44221.1
WP_034675297.1
CRW25577.1
RKU54107.1
CEI21929.1
CAA5554525.1
KAA2760369.1
WP_015644749.1
VIG60371.1
WP_115926226.1
WP_090371403.1
KAA2788536.1
SRN13494.1
CSL74718.1
WP_145463328.1
KKA48874.1
WP_026966563.1
VHT22084.1
KAA2629289.1
CRU03063.1
QJT26489.1
EES84471.2
OHO72968.1
WP_021419811.1
EFV27994.1
WP_060278117.1
VKL25553.1
KAA5404569.1
KAE09945.1
WP_067343078.1
EJR06621.1
WP_181161544.1
WP_088584121.1
WP_004288847.1
CRV97084.1
WP_142296985.1
EUY52718.1
WP_100021885.1
RDY58410.1
RGU49523.1
WP_005800885.1
WP_024954011.1
WP_146178781.1
KGH48767.1
WP_142366884.1
SJC43725.1
EQQ92972.1
RHR69508.1
KXT46114.1
EVF41106.1
KAB3601757.1
WP_018158411.1
WP_161257707.1
RZF57948.1
SRN44086.1
KAA2660063.1
WP_175824849.1
WP_165806424.1
WP_088850259.1
VFD22652.1
WP_151816899.1
WP_148724450.1
WP_014174098.1
VIA77784.1
RGQ74874.1
SAA82339.1
WP_142441665.1
VEF93308.1
QJT39004.1
WP_142777361.1
WP_151397706.1
KAA3119937.1
WP_080775538.1
WP_108969651.1
PCD10098.1
WP_152679601.1
WP_171819449.1
WP_142748881.1
WP_178305623.1
EOJ28996.1
KAA2582598.1
CUQ33896.1
WP_078170260.1
WP_133060915.1
SCH76785.1
QJT32569.1
WP_078351587.1
ERO72932.1
AOC99954.1
AXB65488.1
WP_173007561.1
AOC99924.1
WP_150423874.1
WP_123614570.1
OJG40159.1
CUM79214.1
WP_146737465.1
WP_122269858.1
ELX67213.1
VIE02727.1
CXJ78432.1
WP_095437993.1
EOJ25258.1
WP_083455413.1
WP_158663422.1
VQB83918.1
VIS28548.1
EEB25849.1
WP_143521420.1
KAB3621015.1
EZO24325.1
APZ78358.1
WP_081473827.1
WP_119785505.1
KAB6649116.1
KAA2356124.1
EVA35562.1
WP_162344202.1
WP_087340048.1
WP_091398820.1
KAA4017407.1
EXN58777.1
EYO95866.1
CVI65806.1
QJT41055.1
WP_160193413.1
QJT26710.1
KAB4746501.1
EWU77538.1
WP_151045089.1
WP_138113396.1
WP_162448545.1
KAA5332402.1
WP_166763741.1
KAA4784732.1
CTB04650.1
WP_001534300.1
WP_097095115.1
CSU13075.1
WP_181734443.1
VIC81976.1
CAA5515924.1
CRW38781.1
WP_135355116.1
WP_177909065.1
WP_077420776.1
KLX22905.1
AOD00991.1
WP_100103816.1
SPO56627.1
ENI70121.1
EOG85099.1
QJT36156.1
KMX80911.1
CUP74355.1
VMC16331.1
KAA3093538.1
AOE47930.1
TYK33572.1
WP_155491010.1
WP_089614013.1
WP_085659250.1
SJW85916.1
WP_064756768.1
WP_142354200.1
WP_140430268.1
EOJ26755.1
KDS20258.1
WP_135887711.1
VUX14495.1
CRU53927.1
WP_183589982.1
KAA4035036.1
VSK34164.1
SJC20310.1
WP_026300127.1
AOD00495.1
WP_118939960.1
WP_135230826.1
SKA56042.1
EWN02763.1
CDM79786.1
OLF24074.1
OCB97375.1
EVC92703.1
AOC98579.1
CAA4024863.1
ETS29273.1
RHI71115.1
WP_113868870.1
KAA2390767.1
WP_171819357.1
VIE97798.1
EOI76095.1
WP_134795035.1
CTT11707.1
WP_027415422.1
WP_149471651.1
VOU81298.1
SQV67874.1
WP_081869865.1
QJT33911.1
EPW67701.1
CAA4549546.1
SUY18522.1
EWT15617.1
VWD46129.1
WP_143223684.1
WP_095434696.1
WP_150535802.1
EQG60666.1
WP_141757661.1
WP_160276546.1
VJY87577.1
SDZ32490.1
STX02172.1
WP_173263740.1
WP_078676738.1
RBT53929.1
WP_103722041.1
EFI47395.1
VTE35701.1
EOV79307.1
WP_184250888.1
VUD38452.1
CXA22663.1
VFH33733.1
WP_181429942.1
WP_132662140.1
AOC99046.1
QJT30364.1
WP_171458030.1
WP_146892260.1
KAA3858239.1
CRT15594.1
EHT92138.1
WP_152554975.1
VAZ68265.1
QJT37724.1
WP_159086663.1
CGS77248.1
CRW21408.1
QLI59091.1
CZA67072.1
WP_122139696.1
BAG33115.1
VHY01939.1
RHH83807.1
EEV32735.1
WP_175483011.1
COY45863.1
QJT23716.1
WP_151391656.1
RGW50739.1
KAB6672749.1
KAB3652649.1
WP_131334035.1
APU67625.1
WP_128146377.1
WP_115254135.1
SAO02818.1
QJT39433.1
WP_119674970.1
KAI74921.1
QBE99194.1
ENF04473.1
EHL83491.1
CQW49410.1
WP_150854925.1
CCL87731.1
SRT42212.1
ETS30772.1
KDK40234.1
CHS87558.1
SVR96774.1
WP_161950556.1
AHI61859.1
ESN08114.1
WP_177506344.1
WP_169192855.1
KAB6117593.1
CZU49569.1
CRU00364.1
TYR38300.1
WP_053894612.1
WP_129886522.1
VIC53438.1
CSH86282.1
EWL69535.1
QJT27345.1
WP_170245515.1
CAA6509242.1
WP_181951314.1
WP_054407018.1
AOD00325.1
WP_178216887.1
BAH10089.1
BAA82061.2
WP_095203465.1
WP_080755931.1
QJT41386.1
AAK18406.1
BAA97890.1
WP_086851429.1
SUB86000.1
WP_050561443.1
EOM50768.1
VPZ74020.1
KAA5494805.1
AIN31031.1
CAA4236146.1
SRN55337.1
EVN72958.1
APQ87393.1
EFF23356.1
WP_166739806.1
WP_067357503.1
RGV66932.1
WP_152678803.1
WP_136289400.1
SLA71849.1
RGZ17001.1
EHQ51202.1
QJT32946.1
WP_134306047.1
TFU68074.1
SRM59700.1
SJH24355.1
EEW61468.1
WP_142162061.1
QJT22284.1
WP_165433714.1
EIY93774.1
SRH86648.1
WP_095441280.1
WP_151558711.1
RGZ99718.1
WP_141418250.1
WP_168190669.1
KAA3082029.1
KAB3990211.1
VIK24575.1
SJT56654.1
VHW03669.1
EUL23356.1
WP_173531393.1
WP_097551109.1
VHU74316.1
VIC68739.1
WP_086676640.1
KTZ58988.1
QJT22772.1
CAA5197571.1
WP_114279566.1
CRV31463.1
QFT13618.1
KAA2876551.1
VOJ13163.1
CSI14176.1
SCC30299.1
VTT23086.1
QJT22138.1
WP_122324772.1
CZL27798.1
WP_092775020.1
EOH40648.1
WP_147135095.1
VHX40663.1
QJT38780.1
VHZ40279.1
KAA2970546.1
KAA4269472.1
WP_146232683.1
WP_102135638.1
CRW23313.1
ENN49735.1
KKA00559.1
CAA4469237.1
QJT26023.1
EEK17542.1
EVY17417.1
EVN84684.1
WP_013250733.1
sp|A9KF98.1|LEPA_COXBN
QJT32447.1
ETI61910.1
ENJ86877.1
KAB2837195.1
ODB58244.1
WP_160217598.1
VCW85291.1
VUJ45679.1
KAA2603931.1
WP_160063697.1
WP_122127402.1
VIJ28235.1
WP_077491600.1
ENA01634.1
SWA35572.1
RBR86192.1
sp|A3M2T0.2|DCD_ACIBT
WP_143248788.1
KAA5495272.1
WP_105103300.1
WP_147088091.1
WP_075393469.1
EOM29845.1
WP_133224123.1
WP_004326350.1
KAA2572760.1
WP_085958689.1
VFB72635.1
QJT32046.1
WP_156179121.1
EVK30271.1
KAB4856763.1
KAB4607226.1
CAA5601503.1
WP_065979619.1
QLI59164.1
RBT29059.1
SVH95559.1
WP_080967882.1
WP_165351779.1
QJT35771.1
WP_156145816.1
WP_144021180.1
QJT22044.1
WP_117875997.1
AOC99149.1
WP_029049936.1
WP_141760012.1
WP_148129439.1
CRW36366.1
CAA6306387.1
BAC81976.1
WP_090571686.1
SMD79511.1
WP_165626433.1
KAA2476217.1
WP_025843467.1
KAB6231795.1
KAA5383816.1
SHL79792.1
QJT34952.1
WP_120795114.1
VIK19760.1
RXM63139.1
ETS33375.1
WP_176778632.1
VAQ19620.1
QJT39322.1
VIF20086.1
OLN42314.1
QJT28863.1
WP_174016793.1
KLY60729.1
WP_150858930.1
WP_164876666.1
SJW68935.1
WP_155739902.1
KAB6671110.1
KAA4105886.1
AOD01870.1
WP_178329075.1
WP_167388570.1
KAA2986411.1
WP_147015486.1
CAA6399145.1
VIC52443.1
CRS33632.1
EVR08577.1
WP_140408039.1
OXA72996.1
WP_181631928.1
OUP31151.1
VIM03179.1
WP_160313038.1
EUY15232.1
WP_044040818.1
WP_032594426.1
RLT76326.1
SJR28672.1
DAC76289.1
RGQ75681.1
SUN80560.1
WP_093831992.1
OXE64720.1
WP_078795694.1
KAA2604333.1
SRT19205.1
AOD01293.1
QJT35969.1
VFB30680.1
KAA4039508.1
EYF44054.1
KJZ98035.1
CAC8384254.1
EUJ85238.1
WP_128373188.1
CAA3771832.1
AXU77924.1
SQV55523.1
CAA4037959.1
SCJ96068.1
CUE68167.1
CDF80301.1
KLT89033.1
WP_179184845.1
WP_063761193.1
VII88198.1
RUN30627.1
GBZ37923.1
OUH62205.1
WP_070737723.1
AXU30265.1
VHY97214.1
CAA4664818.1
ENJ80016.1
KAA4717808.1
KAA5277856.1
WP_156741598.1
WP_040156944.1
ERJ63547.1
CAA6586099.1
KAA5497522.1
VAE46833.1
WP_133123188.1
WP_168831466.1
WP_093921923.1
SMM94874.1
RGQ69275.1
CTC40121.1
CAA4591120.1
WP_007200899.1
EGQ14992.1
QJT20829.1
KAB3590767.1
WP_026771044.1
WP_101198707.1
RHE12841.1
WP_162969229.1
QJT21113.1
AJP18107.1
VIC41601.1
QJT30958.1
QJT25857.1
RGM11261.1
KAA2856448.1
ETS30132.1
WP_166518006.1
WP_171834167.1
WP_166636032.1
PRK87261.1
WP_115114128.1
WP_107952736.1
WP_032206930.1
VJI28949.1
WP_047201400.1
WP_154059981.1
ROS97760.1
CRS85814.1
EXO26799.1
WP_140239486.1
WP_155152804.1
VHY71783.1
SBA84545.1
CAA4613003.1
WP_150860837.1
VHR64403.1
ESB77194.1
WP_173002133.1
WP_126401158.1
KDS26941.1
CCL09947.1
WP_073716837.1
QJT36539.1
WP_129000176.1
KTC28676.1
EUY94777.1
CDL74271.1
WP_089715751.1
CRU90970.1
WP_012812392.1
WP_180276450.1
CNG83966.1
SJS00061.1
QJT25021.1
WP_150782213.1
WP_040125478.1
KAB3995944.1
AOC99072.1
WP_157253578.1
QIQ49739.1
WP_020406530.1
APK13494.1
CXP31474.1
ARQ20340.1
OAV75522.1
WP_170066348.1
WP_133317966.1
WP_149937783.1
VRI16523.1
SAH21821.1
WP_143698667.1
STQ18222.1
ELC11134.1
WP_019941316.1
VFH26273.1
WP_123482795.1
RHI38347.1
WP_160117845.1
EYR51071.1
EUD54065.1
WP_169757489.1
WP_080287941.1
PTI22380.1
SUJ72853.1
WP_130218519.1
SSV23933.1
WP_000163256.1
EXM42614.1
SRU65250.1
WP_142351953.1
RYE19630.1
QDU24958.1
KAB3874814.1
EXW93770.1
WP_098816678.1
WP_093754913.1
WP_160656987.1
ROT47956.1
OYC81846.1
WP_088391292.1
WP_065552818.1
WP_032179381.1
WP_054567562.1
ENW32875.1
WP_147492352.1
OPC51640.1
WP_073411888.1
WP_142759715.1
WP_155253906.1
WP_166835733.1
AET25225.1
SRR08036.1
EPT36667.1
WP_143687521.1
WP_159992514.1
WP_182490000.1
WP_085535627.1
CAA6562974.1
WP_076811667.1
WP_186115992.1
WP_133057285.1
QJT40838.1
RRJ90725.1
WP_179480918.1
WP_032680411.1
KZD51643.1
WP_173079653.1
WP_162779029.1
VIK79174.1
WP_168379971.1
WP_046999972.1
WP_101468961.1
COC81272.1
QJT26075.1
CXZ56612.1
WP_132392609.1
VQL24042.1
WP_125012867.1
KAA2390762.1
OUZ05463.1
WP_032170544.1
VHW06651.1
CRS38971.1
WP_160174780.1
KAA2494496.1
WP_162105193.1
WP_144214108.1
PCY77812.1
VIL68151.1
WP_143144397.1
WP_136872628.1
CSV73291.1
VHR67585.1
KEM49857.1
KAB4155766.1
AFH70397.1
QJT26874.1
CSX38877.1
CSG45800.1
WP_002823325.1
CMU14620.1
VHS18580.1
QJT20866.1
AGO89076.1
QJT38625.1
CAA5465288.1
KAA5181475.1
CVD27287.1
GCM82565.1
KHX79666.1
WP_185229018.1
CAC7383401.1
EOI36121.1
WP_177582054.1
CAC9398710.1
WP_109256213.1
EWX38587.1
KAA2747082.1
QJT24029.1
WP_123020929.1
WP_009275896.1
SNB06294.1
VIB75756.1
KAB3711343.1
WP_126637395.1
KAB4184812.1
RGK62387.1
SBT62483.1
KAA4041542.1
WP_171284063.1
VHT01870.1
WP_075780838.1
WP_032307907.1
QJT31429.1
QJT25469.1
CXH91392.1
QJT29873.1
KAB5243053.1
ESA24956.1
WP_044054050.1
WP_150788800.1
VGB04219.1
WP_154620031.1
WP_122120086.1
WP_083223674.1
WP_109154753.1
TLX26559.1
WP_086004276.1
SIU03789.1
VQW65089.1
RMP54868.1
AOC98234.1
CAA6090002.1
WP_142289479.1
WP_162995092.1
VUR49124.1
WP_109006563.1
WP_165932272.1
SKE25530.1
QJT20162.1
EEM44672.1
VFE63491.1
CAA5310882.1
WP_129650124.1
WP_132493867.1
WP_143359894.1
VNS41863.1
WP_151976608.1
WP_120129982.1
CAA4509930.1
WP_143448936.1
ETS29297.1
WP_027720838.1
EFL47338.1
WP_172932090.1
CAC6038062.1
VPY07394.1
WP_143351704.1
CAA5131602.1
CAC8801545.1
VIG96232.1
KAA5195660.1
WP_145158026.1
ANE83876.1
ETS30762.1
EFA92555.1
WP_032179416.1
WP_029123761.1
WP_147436189.1
WP_161692650.1
WP_138718588.1
WP_159452021.1
KAB6650957.1
KAB4021235.1
WP_074590715.1
QJT35387.1
VHQ09696.1
VIJ59695.1
VHY69015.1
EWI51346.1
VOO29375.1
VFD04795.1
SKZ50694.1
SPT45952.1
QJT33362.1
VHS18696.1
EZN95383.1
QJT27045.1
WP_105367956.1
WP_063267330.1
WP_142763526.1
CTU14438.1
WP_111944947.1
WP_123008605.1
KAB3706995.1
KAB6699722.1
WP_082498395.1
QCQ43992.1
EFG14013.1
AOD00915.1
WP_043592130.1
CAA5190955.1
RXE64755.1
EUU21195.1
EQK91869.1
WP_142836113.1
CBX35985.1
EYN75215.1
WP_146628267.1
RGQ79130.1
WP_118356330.1
WP_010522865.1
WP_174183165.1
KAA3056942.1
WP_032206694.1
KAB4172948.1
QJT34161.1
WP_106376355.1
VHO32738.1
RBS74009.1
WP_171617306.1
KAA5458842.1
WP_114435606.1
SRN31180.1
STD55953.1
WP_161598716.1
WP_142363054.1
CTW63978.1
VFB75408.1
WP_121773522.1
OTN86796.1
ETS30712.1
VHP71949.1
WP_181934090.1
WP_007412244.1
QJT38357.1
KAB6350010.1
AAF13613.1
WP_165948188.1
SJK44165.1
VHV49676.1
WP_089242552.1
VHP39257.1
CAA6093335.1
WP_162798595.1
WP_060408187.1
AIN33227.1
WP_143078267.1
QJT24173.1
WP_184799999.1
VHU91282.1
WP_168776938.1
KAB5290322.1
KAB3917325.1
PKI03894.1
OUK26840.1
ANI80329.1
VLB64755.1
WP_151047562.1
WP_159200216.1
WP_143412262.1
KAB6402780.1
KMD98441.1
WP_162535364.1
WP_175583555.1
KAA2336399.1
QJT39340.1
VIG04860.1
SJH99437.1
WP_093278434.1
WP_138485182.1
WP_162965046.1
EYP38808.1
RGO09619.1
KJZ99895.1
WP_154817161.1
KAA5216587.1
CAA4630184.1
VIG28046.1
WP_149016275.1
EXI11018.1
WP_144169530.1
OKN10915.1
AOD01483.1
WP_139019460.1
WP_100006361.1
CAC6647263.1
QJT32052.1
QJT36839.1
AHX99986.1
KAB6217485.1
RHH84953.1
AOC99167.1
WP_007482274.1
WP_092431375.1
WP_120139223.1
EUV45708.1
WP_143348995.1
CAA6020270.1
CAA4351155.1
WP_026715465.1
QJT39913.1
VTD54273.1
VHO37987.1
EYO60072.1
CMT50700.1
SIZ30642.1
KAC74718.1
KAF85395.1
WP_135343694.1
VHX12009.1
WP_043846617.1
SQZ80143.1
SHZ59117.1
WP_146628446.1
WP_113073206.1
WP_122903161.1
PKO95571.1
WP_107036654.1
KAB3821299.1
CSZ45319.1
SRH33836.1
VFE82316.1
SNU10619.1
WP_136669730.1
WP_017454809.1
AOD02010.1
WP_154664939.1
WP_140256076.1
VIC58315.1
KMA84572.1
AID03069.1
SAA60145.1
CAC5641723.1
WP_088304844.1
ANC00020.1
SLU56540.1
VNF56061.1
KAB3740720.1
SJF48166.1
WP_107792967.1
OEG95683.1
WP_158745303.1
SIU02487.1
WP_117830029.1
WP_184015852.1
AOC98219.1
WP_173018439.1
RHB28511.1
WP_094582413.1
KMI11661.1
CAA3821382.1
EUS85937.1
PRQ85047.1
VHY08895.1
WP_133999713.1
EYK71302.1
CAA6227128.1
RHD47671.1
WP_143352590.1
CAA6232228.1
WP_129662190.1
AMQ11744.1
CAA6155366.1
WP_044993637.1
ETS30840.1
CAA5927175.1
WP_179530453.1
WP_112543333.1
QJT33457.1
WP_084529706.1
AXU66146.1
SRG61734.1
WP_038248156.1
EWL55847.1
EVQ43956.1
WP_028452920.1
CAL16803.1
VGZ76896.1
TQM21719.1
RKU83523.1
EUS94329.1
QJT32487.1
WP_162815101.1
RHR81613.1
CRR01092.1
EUS28201.1
EIY72343.1
OUB74432.1
WP_070693965.1
KAB4216938.1
WP_170172139.1
EUG73942.1
CRV49458.1
WP_115642882.1
AOC98821.1
ETS31904.1
AFV47348.1
CHS69088.1
WP_000165028.1
VIM12589.1
EUY62647.1
WP_182793806.1
WP_162992927.1
WP_087969386.1
KLY65739.1
RHK59379.1
CSI01093.1
CAA4241244.1
EOD99548.1
ETS31469.1
CAA4710069.1
QJT29720.1
WP_078590748.1
WP_088269368.1
WP_091726831.1
RBT68820.1
SJU96007.1
CXK86767.1
WP_114181264.1
WP_008781898.1
ETS32109.1
VHW63960.1
RGK56072.1
CAA4490467.1
VID04509.1
VIN58087.1
CEF51718.1
VIC56915.1
WP_019672231.1
CQW45549.1
WP_178378432.1
WP_172620246.1
WP_145011116.1
WP_094776014.1
AXU54011.1
KAB6564705.1
BAE92161.1
WP_106606170.1
AAR02136.1
KAB3921300.1
QJT28731.1
WP_149437988.1
EDS15437.1
WP_150318544.1
CAA3743454.1
WP_184569529.1
VAG36058.1
ETS31704.1
TXK33752.1
ADI61841.1
RHD63533.1
WP_177774720.1
SJP04657.1
STP98828.1
CAA4336591.1
CSF38577.1
QJT37465.1
WP_136507462.1
EXN84169.1
QJT24789.1
WP_015501369.1
SAB42981.1
QJT36459.1
EOL70169.1
KAB4575632.1
CAA4072314.1
CBW39335.1
AXU91875.1
KAB6538075.1
PRR84511.1
CAA4619806.1
CII31119.1
KAB53472.1
PRK87483.1
OSL35314.1
ODS04219.1
WP_147538729.1
OUG65741.1
WP_087287880.1
WP_000159789.1
AKV64855.1
WP_039866315.1
TFH78742.1
QJT23054.1
KZA64495.1
KMX78180.1
QJT26914.1
EYE67423.1
WP_147231087.1
VFF33682.1
WP_141745678.1
WP_136105790.1
RGZ41037.1
WP_141671793.1
EPU25347.1
OFM92402.1
WP_069101138.1
WP_154336407.1
VJD01211.1
KAB5072877.1
EUT93967.1
QJT35682.1
WP_141751955.1
QJT30954.1
VIE11552.1
RLT82458.1
ODG65577.1
WP_136159292.1
WP_183001848.1
SIT31440.1
VIO44591.1
VHV20972.1
VHP24616.1
EOS03708.1
EXZ73391.1
KAA2711993.1
CDD25759.1
CZV55975.1
VFD22675.1
SQA05795.1
WP_091093491.1
WP_112199744.1
VCY00780.1
QJT33467.1
WP_135446632.1
WP_173941703.1
WP_032962099.1
WP_165050412.1
OOV64300.1
CAA3787818.1
VIJ51676.1
AOD00259.1
QJT36349.1
QJT21333.1
VHD33755.1
SJU31711.1
WP_028900844.1
sp|B6IZT2.1|LOLA_COXB2
QJT26214.1
WP_036480807.1
EOS18456.1
EXQ19241.1
SRR01258.1
OJW42260.1
EUD36999.1
QJT31620.1
WP_080691099.1
WP_060935371.1
CAA6212066.1
WP_088839894.1
EZR71490.1
ETU40584.1
KAA4397577.1
RGS09289.1
WP_032855826.1
EVM80472.1
WP_157980952.1
EFH82462.1
VOU87483.1
EFN91438.1
QJT41272.1
WP_097745848.1
ETS33650.1
SUG49425.1
WP_005800176.1
VIM15843.1
WP_150882829.1
WP_099781116.1
RQD48033.1
VFG76873.1
RFE01420.1
SHM28421.1
TCN59598.1
EYA75084.1
DAC76230.1
KAA2720811.1
CAC8209821.1
CRS68962.1
WP_136150532.1
QJT37980.1
KIX16325.1
TDB15381.1
WP_180197340.1
CAA4110629.1
VIG94022.1
QJT24286.1
KXG78245.1
WP_143471430.1
SMM53573.1
WP_132475247.1
QJT25178.1
WP_119105192.1
WP_047437435.1
CRS29947.1
QJT22124.1
WP_164196814.1
SRL69753.1
KAA4733429.1
KJZ98211.1
KAB4140973.1
CXE84951.1
VHC23985.1
WP_106790575.1
VIL02093.1
KAB6322849.1
CRR83817.1
EUH44313.1
KAE37201.1
WP_142357920.1
CUQ46989.1
sp|P14506.1|T257_STAAU
VHU20444.1
WP_154955452.1
QJT34082.1
CAA3833065.1
RHL32313.1
WP_137510546.1
SQJ66233.1
CYW45990.1
WP_151940406.1
QJT26350.1
CYA16458.1
WP_035620293.1
CRV70442.1
SHN13964.1
VGL44678.1
VIK17343.1
WP_136132003.1
VFC84322.1
QJT22870.1
QJT41230.1
ETS31610.1
CAC8250025.1
DAC76121.1
WP_119812770.1
KEF22860.1
WP_122297515.1
CAA6474692.1
WP_178231822.1
ENM49563.1
EFS29518.1
CAA5458181.1
VMQ78278.1
TGY01441.1
SFB49960.1
CSX40928.1
WP_162622480.1
SIZ29474.1
WP_131224405.1
VHW54785.1
SKG52350.1
WP_086478430.1
WP_143023399.1
CAA5360789.1
WP_092772186.1
WP_142908223.1
VGR62496.1
CSZ65324.1
SJB22413.1
CUF87305.1
WP_143281276.1
WP_162774928.1
WP_138111267.1
CCU19413.1
ENL05904.1
CRV40035.1
WP_081571685.1
EWH89175.1
WP_132841837.1
SSR70374.1
WP_167513361.1
EVK12276.1
CXN37427.1
WP_074722166.1
WP_173031998.1
WP_161116337.1
WP_183069216.1
CAA6483654.1
CAA5964368.1
CSI57138.1
OWW82715.1
WP_151845095.1
VUW94776.1
WP_079085140.1
AGU83540.1
WP_080905898.1
EUX99746.1
EXY98830.1
KAA2520028.1
WP_061651261.1
WP_171763421.1
WP_046472539.1
SDY04797.1
ETS33070.1
WP_117904218.1
WP_148672224.1
CAC6577653.1
SIS55170.1
WP_103378505.1
CAC8688863.1
VNT96323.1
WP_036632162.1
WP_063574332.1
EUY40265.1
WP_004367642.1
WP_155715281.1
QKH82945.1
WP_131534832.1
WP_182035382.1
VOC61698.1
EXY98032.1
EOK65925.1
sp|P47678.3|Y440_MYCGE
WP_127713639.1
WP_098867647.1
CJU38986.1
WP_020650680.1
OOS88522.1
CAC9035528.1
VHT44301.1
KDF80889.1
KAA2400001.1
EUK04827.1
KAA2468201.1
AAV83443.1
EYL77014.1
AXU68202.1
QJT24201.1
AOC98597.1
WP_150526887.1
WP_082469490.1
SQQ27265.1
WP_143681028.1
EMZ12110.1
KAA4577358.1
OOS80384.1
WP_152338405.1
KAB3967177.1
VSX05603.1
KAB3996610.1
SJV55426.1
KJZ99888.1
WP_077333657.1
RGS37680.1
WP_148107647.1
ATS10532.1
VHY78307.1
OTL08974.1
WP_100263224.1
VHV36382.1
VIL12411.1
PAH97950.1
CYD28879.1
WP_108791865.1
VHO53619.1
WP_111655322.1
QJT31233.1
WP_136109751.1
ELB63266.1
WP_141033749.1
VHY93519.1
RGW46149.1
VIL17407.1
SJE04700.1
WP_008645604.1
QJT28036.1
RGM39439.1
WP_147421552.1
WP_142990440.1
EUD82339.1
SML76929.1
CZL22991.1
WP_153071576.1
CGB57879.1
QJT34835.1
QJT25036.1
CAA6524022.1
WP_004309952.1
QJT40260.1
WP_096343129.1
EHQ44312.1
SAL57714.1
WP_142363481.1
WP_178891913.1
RGQ46716.1
WP_016274785.1
AAS49476.1
WP_087340918.1
WP_109442392.1
WP_071637291.1
CAI46961.1
PZR19589.1
VRF42405.1
SUO27393.1
WP_134555641.1
WP_100016292.1
VFF01003.1
OTO78097.1
AOD01770.1
WP_151419281.1
WP_164829726.1
VII09392.1
WP_160257466.1
KAB4015642.1
KAB5330877.1
WP_139478022.1
WP_076045487.1
VHO82896.1
WP_040007034.1
KAB4410024.1
VFD26400.1
EUN64158.1
VHY95220.1
CSJ27643.1
EYN28341.1
WP_182782797.1
WP_176305115.1
WP_142323912.1
WP_074425031.1
CYV29400.1
VJE77060.1
EQH04611.1
PGT77456.1
VSR44220.1
ENM13805.1
RGM49239.1
WP_026837711.1
VTT22696.1
KDX18575.1
QJT24012.1
WP_124994188.1
WP_103681269.1
WP_148624943.1
CAA3834206.1
OMI35823.1
WP_163184402.1
QJT23040.1
RHS46421.1
QEI45926.1
KAB6524571.1
KAB5003272.1
ACO03729.1
WP_175497294.1
KAA2645385.1
WP_175492619.1
WP_171319769.1
WP_182654261.1
SDX23710.1
EVV05418.1
VHT39471.1
VII23838.1
KLQ80024.1
CSX37407.1
WP_172998863.1
WP_157976756.1
KAA3096883.1
RGQ48879.1
ETS32644.1
VHT59254.1
WP_169571245.1
EGQ14985.1
CUP31993.1
WP_106599698.1
QJT25934.1
EXZ50376.1
WP_162971097.1
WP_163309208.1
VGT49811.1
WP_183309008.1
QJT23362.1
VHB51860.1
WP_170164572.1
WP_158622377.1
KAB6367604.1
WP_009260036.1
WP_169811363.1
VHZ78688.1
SCH53774.1
WP_178232754.1
WP_167238662.1
APM79277.1
WP_163209406.1
EUM83599.1
KAB3741678.1
QJT38906.1
ETS30285.1
QJT35365.1
BAS18404.1
WP_143012133.1
CAA5794048.1
WP_146907256.1
RBA44952.1
WP_139789655.1
RXE64757.1
EVM14479.1
WP_129457157.1
ALF35390.1
CAA3957344.1
KAA2631445.1
SAF60535.1
ORN50390.1
WP_161397178.1
SAH72506.1
ETS33592.1
AAL59671.1
EJI16846.1
WP_118655641.1
WP_134792014.1
VFC47592.1
AQS06827.1
WP_019553427.1
VII55647.1
CRU33638.1
WP_131272252.1
sp|B6IZG0.1|SYFA_COXB2
VIA31578.1
WP_174700157.1
WP_153276909.1
AQR96047.1
WP_158036229.1
CAA4664663.1
WP_049147108.1
EQH83332.1
CAC5794839.1
SVG13123.1
CCU08958.1
QJT21074.1
EYA33562.1
PZO35065.1
ETS29264.1
OAO80006.1
SAM54691.1
WP_060625147.1
WP_159588168.1
RGZ11912.1
WP_139181842.1
KKZ50354.1
WP_170327994.1
KKA00656.1
WP_181707632.1
KAA5250901.1
SAN58146.1
ROT06589.1
WP_137143332.1
CAA4351271.1
VHX54815.1
ERV63758.1
EOG04882.1
WP_177886461.1
WP_073247523.1
PHL90155.1
EYL34731.1
WP_092937888.1
KAA3734119.1
VIM27795.1
WP_105360490.1
WP_147658936.1
VPA52510.1
KAA4579351.1
VIL49259.1
WP_117695966.1
AAD40343.1
KAB4154002.1
VSD11318.1
CAA4227897.1
CRV58545.1
KAA3014928.1
EUG67506.1
WP_165676271.1
WP_100652784.1
WP_143690858.1
QJR78919.1
WP_153597278.1
KAA2762821.1
WP_038605058.1
VIN47895.1
VOL68544.1
EUF13670.1
EVK64188.1
EUT44079.1
WP_119102056.1
AOD01320.1
SJZ68428.1
WP_181345293.1
VRA73106.1
ENM78731.1
WP_055446561.1
EZS77313.1
WP_135948798.1
OAP75144.1
WP_160378427.1
ELG44790.1
RGQ15307.1
QJT30611.1
WP_082924039.1
WP_142910650.1
WP_019692604.1
CAC7830514.1
SPE01373.1
KAA2319361.1
SEK59042.1
CAA5781252.1
KAB6585420.1
RHC95307.1
WP_162950187.1
CAA5499938.1
CSW79535.1
QJT37275.1
QJT36994.1
KMB22127.1
WP_079740373.1
WP_083569772.1
QJT25395.1
WP_024268539.1
VFH30936.1
KAA2621391.1
EHT60436.1
PAI27338.1
WP_082535245.1
WP_172689553.1
WP_167522598.1
WP_150860262.1
WP_017470851.1
WP_113027226.1
SQB64897.1
CAC5658567.1
WP_176332763.1
RYY44757.1
EVH27862.1
WP_152072738.1
TDQ54791.1
CAC8255019.1
BAB93742.1
WP_142350202.1
WP_175622836.1
QJT25519.1
QHM47914.1
KAA2612636.1
RJW84066.1
CDM03066.1
WP_144212948.1
EOT88616.1
sp|A3M971.2|RS14_ACIBT
WP_147643408.1
WP_143701028.1
SMI02167.1
KAB6654988.1
EVM18554.1
KDL82578.1
WP_118153000.1
CAA3843593.1
EZU40053.1
WP_096325694.1
WP_050763284.1
WP_065176946.1
WP_117934641.1
WP_143481991.1
EUH95706.1
EKA87922.1
WP_185990376.1
WP_123746893.1
EQE94190.1
CAA5543413.1
CSS79804.1
WP_117463301.1
KAA4994114.1
CAA6143070.1
VIW08361.1
KAB7761196.1
VFH32998.1
QJT40345.1
VCY91463.1
WP_017614897.1
CAC7579772.1
BAU98115.1
CYV32380.1
RHD57855.1
QJT22409.1
CAA5514915.1
QJT35339.1
WP_125025554.1
WP_142761216.1
STD83997.1
WP_084094071.1
RHC72050.1
ANS52516.1
SJW68586.1
WP_151291410.1
CEV14582.1
SDY49439.1
WP_161395530.1
CAA4758843.1
KLZ31984.1
VIC54562.1
EFZ42793.1
WP_009038134.1
WP_147709746.1
VKF37582.1
WP_143454444.1
WP_168631484.1
BAF02453.1
KYO78180.1
WP_020533022.1
VHZ29235.1
WP_164821097.1
WP_088182675.1
WP_144087097.1
SKZ58349.1
ETS32670.1
WP_001549231.1
WP_097045026.1
KTK14513.1
KDH86081.1
AEK23392.1
EPX03809.1
PNY89005.1
WP_141763420.1
WP_142386412.1
EYZ93016.1
WP_058358124.1
VFI25730.1
OIS31679.1
WP_045149103.1
SCI32144.1
AOD02031.1
RKU56546.1
WP_060560480.1
VPJ53173.1
KAA4105707.1
QJT36021.1
WP_072594264.1
KAA4572455.1
WP_032703494.1
WP_145976111.1
CBW39347.1
SRK85983.1
WP_161128502.1
KAD97313.1
WP_074833555.1
KAB6195954.1
KJZ98220.1
ETS31985.1
RGL96505.1
CRV56489.1
WP_119193543.1
WP_109568739.1
WP_161418203.1
WP_149843320.1
EUW32554.1
VGT70141.1
QJT22213.1
QIU94976.1
WP_082048231.1
QJT38139.1
ETS32836.1
BAC41663.1
WP_072925907.1
WP_152535788.1
sp|A3M9W4.2|PDXH_ACIBT
SDZ11272.1
RHK17256.1
KAA4982856.1
WP_098948513.1
CAA4017929.1
CAA5806762.1
QJT39492.1
SJN49964.1
OVN18885.1
WP_049250637.1
KAB4899607.1
ETS31267.1
AXB66281.1
WP_121773272.1
CYU24376.1
AWZ00849.1
WP_154080833.1
WP_165500393.1
WP_095623411.1
WP_081760615.1
WP_155393130.1
CRV91789.1
KAB3972101.1
KAB6481237.1
VIF76760.1
KAB3637275.1
CAA5260222.1
AZA90123.1
SUY19799.1
EWR94024.1
CUQ44542.1
EOK06284.1
ELC86829.1
ETS29404.1
WP_172620614.1
VOV87022.1
SUD31075.1
VHU84130.1
SCQ24390.1
WP_166217281.1
WP_099092845.1
RHC71108.1
EWR14391.1
ADA65802.1
ETS33538.1
CAC6866040.1
RGD27563.1
SIN78760.1
WP_080551219.1
VHC10140.1
WP_145840081.1
WP_163001919.1
WP_181968311.1
QJT25434.1
WP_133425240.1
WP_184076112.1
KAA2652980.1
RYT39008.1
WP_109450337.1
VUL98617.1
WP_182483832.1
WP_171007130.1
WP_140399346.1
WP_181678011.1
AOD01799.1
WP_144128352.1
QLI60503.1
QJT29248.1
CAC6831392.1
EWV34983.1
EIY25802.1
EWR19998.1
EPU77168.1
KAB3944669.1
KAA2905801.1
pdb|2L7Q|A
VHR49356.1
WP_141023508.1
WP_134776694.1
SLD39273.1
WP_186358397.1
WP_146034413.1
WP_164498674.1
CAE51746.1
VIE49205.1
WP_124140570.1
WP_006987908.1
WP_093101137.1
KAA4089511.1
ATR90002.1
QIX80968.1
WP_005656893.1
KAA2440092.1
WP_180064355.1
AOC99123.1
QJT36718.1
WP_129964363.1
QJT40137.1
SRO44973.1
SMG06444.1
WP_107010549.1
VAZ77393.1
SSQ73460.1
KAA3821059.1
RBL73544.1
CPA75369.1
WP_146742722.1
VHW63958.1
QJT32966.1
SQQ94351.1
VNN84475.1
CAA4866103.1
SLU56459.1
WP_175141056.1
EZV68483.1
WP_029784116.1
WP_172643551.1
QJT36344.1
SUX98822.1
WP_163358257.1
KMB59564.1
EJP28033.1
KAA4203319.1
EVH46257.1
WP_032856274.1
AKP43174.1
AOD00155.1
WP_004528493.1
OYC11966.1
WP_162612253.1
WP_103003278.1
SUB57355.1
QJT38568.1
KMX00412.1
VHP69363.1
EIY26902.1
PJY88405.1
WP_076387956.1
SYJ41674.1
WP_148129222.1
QJT73654.1
KXZ68088.1
CAA4175360.1
VII88651.1
KAA3932346.1
QJT30803.1
EVN45596.1
WP_138366787.1
CRS67947.1
WP_142671631.1
WP_137728155.1
RRN76931.1
EZT31370.1
EUH21299.1
CAC6886675.1
CUP84013.1
EOH52429.1
WP_143449015.1
WP_087247654.1
WP_168275934.1
KAA5118129.1
WP_121706398.1
KCX84428.1
WP_120010873.1
CUB08754.1
CAA4861906.1
EUF78450.1
KZL93247.1
WP_169389548.1
ETS31441.1
WP_181212134.1
WP_090022944.1
RBA02031.1
WP_100522630.1
WP_078166584.1
QFG70899.1
sp|A9KGE6.1|RLME_COXBN
WP_154899674.1
WP_137962954.1
WP_071135765.1
WP_142763496.1
VHU92887.1
OJW01183.1
WP_071124315.1
TDB21534.1
KAA2644409.1
KAB4332991.1
ENM72087.1
WP_147423545.1
QII43861.1
WP_156138320.1
KWW27111.1
WP_147732440.1
WP_139216232.1
WP_178127129.1
CRU96298.1
CCK96418.1
WP_082546177.1
QJT29821.1
WP_147393479.1
TCC88587.1
SBW75516.1
BBL03619.1
WP_169329243.1
VIC73200.1
CRU16773.1
CXI29614.1
WP_173243689.1
AOD01110.1
VQR36612.1
KAA3106558.1
WP_110997763.1
EWR05077.1
WP_157819044.1
QJT27993.1
WP_155272681.1
VIK13704.1
VIH73696.1
EOJ38926.1
GAP81055.1
ETS31232.1
SQA55266.1
SRD24503.1
KAB3665097.1
ETS30388.1
AOC98519.1
SJV72310.1
QJT40447.1
KAB6487048.1
VHX90935.1
QJT21592.1
VBA55731.1
WP_146038184.1
CAA5310584.1
WP_038221015.1
QJT22584.1
CUE57367.1
KAB3823417.1
KAA2766644.1
SIA83142.1
ATB51918.1
SLQ36278.1
WP_176557408.1
WP_060175334.1
KAI41583.1
KAB6319575.1
KAB4853800.1
CVD61548.1
ETS29336.1
CSV19936.1
EVU40943.1
KAA4418088.1
CRV42285.1
WP_004313125.1
QJT27669.1
WP_042253158.1
WP_142665150.1
WP_174609102.1
WP_151874752.1
KAA2428598.1
VIH17901.1
WP_162732672.1
WP_156243609.1
RHH34886.1
EYM64531.1
KAA3893828.1
RGQ76324.1
WP_146233099.1
VCX14208.1
WP_083721670.1
VCW29635.1
WP_172442234.1
QKJ30300.1
EWQ23759.1
ASE18885.1
sp|P0A135.1|TRA6_SHIFL
KJZ98150.1
CCL94275.1
WP_161942270.1
WP_159168164.1
SJU65110.1
WP_171951686.1
WP_152157906.1
CRU46287.1
CIJ63579.1
WP_133038415.1
VFE89043.1
CRR58562.1
WP_136114245.1
KJZ98280.1
WP_134347198.1
KAH61035.1
KAA5512846.1
WP_161498124.1
EXZ45678.1
VFE58571.1
WP_115972616.1
PZH84144.1
KMH65033.1
EGS60813.1
ETS31883.1
OUO05001.1
CAC7948154.1
RHI28686.1
WP_172471486.1
QJT20113.1
WP_084036074.1
VHF89494.1
KMA47929.1
CAA4558293.1
RQO35347.1
WP_170936522.1
VFF77357.1
KDS23472.1
CAA6090076.1
GAE84110.1
SVI44856.1
OFA02333.1
KAA2541643.1
KMX61438.1
WP_168915832.1
DAC76290.1
SNU10617.1
CAA5693223.1
QJT38797.1
WP_152602996.1
WP_021663860.1
WP_160453481.1
EUW59651.1
OFC08225.1
QJT40384.1
QJT36922.1
VHV57950.1
WP_062081619.1
VHR11451.1
WP_084680263.1
WP_099315663.1
VIJ81036.1
QJT29292.1
WP_122271801.1
EQF27902.1
sp|P14727.2|AVRB3_XANEU
WP_094904417.1
QJT38919.1
QJT22769.1
AVR60338.1
VIB02237.1
TNL02707.1
WP_142511607.1
KAB4243406.1
RHK08985.1
WP_144423201.1
WP_010537141.1
CAA3742559.1
VIE35094.1
KJT78046.1
WP_149069930.1
BAA97908.1
WP_118425418.1
CAA4267104.1
KAB5271295.1
RKF37121.1
ETS30423.1
WP_163700580.1
EXY35685.1
QJT30125.1
WP_047709332.1
KAA5250829.1
WP_176338810.1
WP_143029432.1
VFC04444.1
EHE39782.1
WP_151940283.1
WP_149876215.1
WP_035840229.1
WP_032811198.1
VHQ52779.1
WP_036088706.1
KTI58883.1
WP_143071712.1
WP_172844218.1
WP_092205815.1
SCI45540.1
CAA3807169.1
WP_143749267.1
EWJ63483.1
VHR66832.1
SKW90758.1
VHX41025.1
WP_101069280.1
WP_012187526.1
sp|B6J5D8.1|RS3_COXB1
WP_165422063.1
VNE06078.1
WP_143152398.1
WP_145751358.1
WP_074423964.1
WP_161949932.1
WP_121708188.1
VDA51172.1
QJT35300.1
VFH33501.1
WP_143888967.1
OJY83549.1
OUF87640.1
QJT22290.1
SKJ21809.1
WP_033775142.1
WP_078704431.1
QJT23281.1
CAC6776344.1
VHM67638.1
QJT28823.1
WP_123400011.1
WP_154344184.1
KAA3847998.1
WP_158640164.1
AXU34047.1
WP_032181451.1
SRH38980.1
KAA2828641.1
VHU27510.1
QJT29262.1
KKA00695.1
KDG27017.1
WP_103684317.1
KAB4419452.1
ENJ66536.1
WP_162295016.1
QJT21615.1
ETS29850.1
KAA2588346.1
KEL25642.1
VHS02807.1
WP_177508604.1
SMM61769.1
AWM64438.1
QJT29466.1
OJW52860.1
QJT30583.1
AKA86850.1
WP_141684704.1
VOR99571.1
QJT41547.1
WP_141067302.1
WP_176445724.1
EZN40776.1
EOG85098.1
WP_163977274.1
WP_152991735.1
SJP26518.1
WP_164321535.1
CWA95636.1
WP_061998992.1
QJT38893.1
EYP21180.1
EIY17919.1
SQA19554.1
WP_143090556.1
VNK30117.1
KAA2564867.1
WP_061869502.1
WP_132970435.1
WP_134774581.1
RHH06764.1
TLM87850.1
SMJ10505.1
SIY60028.1
VHE34936.1
GAN41257.1
EQP97804.1
RGK69395.1
ELA96959.1
WP_164493886.1
WP_180722512.1
CUM70134.1
CAC5984418.1
WP_058351779.1
SBT14735.1
KMG77336.1
WP_169052997.1
WP_071178680.1
VHS29591.1
WP_095439124.1
AKJ52754.1
WP_044863906.1
WP_146135729.1
WP_087115954.1
KAA2740283.1
WP_018076140.1
KAB1318954.1
EWR00975.1
KAB4047441.1
RJU19141.1
WP_163421220.1
KAB4982321.1
KAA2960012.1
ETS32384.1
WP_171170473.1
STQ91952.1
WP_116390114.1
QJT35926.1
AMN63278.1
QJT34068.1
WP_142835595.1
CAA3914602.1
QJT38992.1
KAA2721411.1
WP_141034946.1
RHH34883.1
WP_181365699.1
AYY84577.1
WP_127661189.1
RGK53815.1
CAC6023931.1
WP_183053160.1
EVB08399.1
SQJ64047.1
WP_074562070.1
WP_146705089.1
WP_159098555.1
EOA50170.1
WP_016274781.1
QJT26521.1
CCL51556.1
OZP65426.1
OJZ34617.1
WP_184140489.1
WP_112436110.1
CAA5857124.1
WP_128637638.1
KAB6331771.1
WP_024348511.1
KAA3014170.1
QJT35549.1
KAA2877945.1
SMM22161.1
QJT41452.1
WP_117615872.1
VHP93639.1
VDR35140.1
CUO39050.1
CUN90949.1
KZL05251.1
EUH33853.1
EOL79270.1
RBT52538.1
WP_153133719.1
VJW14982.1
AXU59641.1
EHF16349.1
ABP57290.1
QJT20138.1
QJT20981.1
WP_185923620.1
WP_166404995.1
WP_150859533.1
RGI00261.1
WP_064816682.1
WP_139184039.1
QJT23072.1
WP_042674952.1
WP_146212111.1
WP_141374120.1
EWQ02513.1
KAB4097740.1
KKB51143.1
CAC6759338.1
KAA5201350.1
WP_147828544.1
VII55394.1
WP_111375401.1
CRU42637.1
OQM81416.1
KMR91490.1
SEA61761.1
WP_184922072.1
WP_147482421.1
CAA4409457.1
BBL14926.1
KAA2428594.1
VHR94059.1
VFC28510.1
WP_021710354.1
KAA4269509.1
EZX96009.1
VIF56182.1
ASK40560.1
WP_048408095.1
WP_128771479.1
EWY23216.1
WP_148934601.1
ERI63398.1
RJU59610.1
KAB4038941.1
VFF90130.1
EIY82987.1
VFH03295.1
EWL94596.1
CAC7579807.1
QJT30863.1
WP_139302354.1
WP_113966710.1
ELI03962.1
WP_130280350.1
QJT23862.1
OJZ26308.1
WP_077162219.1
KAA5502965.1
OYP50430.1
QJT30641.1
WP_140409553.1
VIC01469.1
EXC40745.1
SRV60682.1
VPD18615.1
KAC77022.1
WP_009274296.1
QJT31614.1
CAC7700679.1
VFB67852.1
WP_114512541.1
WP_023442459.1
ENH44670.1
RDT73825.1
SRW52577.1
AOD01495.1
CUD19263.1
KAB4072789.1
WP_009134721.1
WP_164754795.1
WP_099436552.1
WP_160351780.1
ARB91237.1
WP_172945764.1
AAS49432.1
WP_087510983.1
QJT33106.1
KAB3738525.1
KAB3941425.1
KAA2840093.1
CID96191.1
KDS14537.1
WP_139369697.1
TWV77192.1
CAA5913431.1
SGV59242.1
WP_129627801.1
WP_132010157.1
ETS30988.1
WP_151766090.1
WP_139386704.1
QJT25702.1
WP_168511020.1
SQB83612.1
WP_182985760.1
PCT85590.1
SJG92774.1
KAA2769050.1
AXN76196.1
RGN40046.1
SRW60159.1
SQV39503.1
AOD01609.1
EOE43370.1
KJQ07373.1
WP_062547874.1
GDK98404.1
RCG97122.1
CAA4136532.1
RBT70878.1
SMI91123.1
WP_087942264.1
SCC96201.1
EKA13377.1
SVH56776.1
CZA72001.1
ENF67387.1
SRR53215.1
WP_006988420.1
WP_041405000.1
KAB6365377.1
SHG58170.1
WP_039423477.1
CAC6052430.1
CAA3804896.1
WP_165758591.1
WP_174655987.1
WP_182450916.1
CRU38044.1
KVS25311.1
RBT51437.1
CAC9023995.1
VHP56743.1
WP_170881879.1
WP_157186100.1
CRT22847.1
WP_115352582.1
STD00509.1
CRU89499.1
EGX24263.1
WP_043298952.1
TCV15240.1
KAA2359775.1
WP_123426968.1
WP_152999577.1
ACA44166.1
SYD11341.1
KAB4420194.1
QJT29355.1
WP_113931824.1
WP_042174380.1
EVK22801.1
AOD01489.1
WP_032049189.1
BAG32592.1
WP_099372178.1
TYK50366.1
SJW34497.1
WP_122191534.1
WP_155270461.1
ETX66418.1
VIJ22722.1
SBL66597.1
EXN28805.1
QJT23838.1
WP_106623127.1
WP_149453503.1
QJT32903.1
KAA5195604.1
WP_086335524.1
WP_117976892.1
OXB10170.1
WP_181041768.1
WP_039147873.1
CAA5679731.1
EWQ61426.1
EWF98759.1
WP_118399485.1
KAA9050783.1
EOF38582.1
KCY85209.1
EAZ78314.1
WP_117484759.1
WP_085486257.1
WP_111410429.1
WP_141667900.1
CAA6168742.1
WP_168202877.1
CJT08703.1
GAE86584.1
QJT24813.1
AWQ87691.1
EVX61161.1
CRU00426.1
PJI21013.1
sp|B6J229.1|DCUP_COXB2
VIM81242.1
AOC99684.1
QJT27891.1
QJT23068.1
VIM81649.1
VHQ37418.1
WP_139221567.1
WP_137902237.1
QJT22976.1
SRC07050.1
KAA5334094.1
WP_165529336.1
CSQ08347.1
WP_019531516.1
KAA2637844.1
SJV24252.1
KWY88444.1
VIF27147.1
WP_166251628.1
VFH30930.1
KAA2706360.1
SJP88299.1
WP_081082487.1
CXY49872.1
EWP49950.1
WP_110592961.1
WP_160012826.1
WP_081072642.1
QJT20769.1
SHU26517.1
OUI08761.1
KAA4425568.1
EVI61253.1
ARD70135.1
WP_151880871.1
ETS30625.1
WP_152247511.1
WP_029033400.1
SJH23359.1
OTW74520.1
VID98865.1
WP_024564682.1
KAB4026807.1
WP_117742195.1
WP_009265801.1
CSH19862.1
WP_153279687.1
WP_048283469.1
CRS32764.1
WP_090736630.1
WP_167294659.1
CSL99193.1
PRR70119.1
PAF65584.1
KAA2791087.1
AOC99057.1
WP_081345271.1
WP_172183127.1
CNI68823.1
WP_086055057.1
KAA5255266.1
AGY56223.1
KAB3564544.1
CUQ33911.1
CAA6337225.1
WP_139579392.1
WP_169490286.1
WP_004353761.1
CXX49884.1
WP_127607655.1
KAA5317790.1
KAA3007772.1
QJT38602.1
WP_147780599.1
WP_032202822.1
ETS29968.1
WP_137514928.1
RGT54656.1
KAA4735287.1
WP_172414223.1
OUQ71332.1
WP_119474483.1
WP_027985171.1
WP_141050296.1
ETS30805.1
WP_143681422.1
EWO74137.1
CRS94921.1
EUO56871.1
pdb|1NIQ|B
OAB30582.1
ALY01396.1
EXE51273.1
WP_073334077.1
VHY22247.1
VHS78585.1
SKI38604.1
KAB6633016.1
WP_130041310.1
WP_157923922.1
WP_151184421.1
WP_047571434.1
ODS11943.1
WP_115200562.1
WP_018667025.1
VMX10554.1
QJT22477.1
ETS29488.1
WP_103834344.1
THG54143.1
VOL54330.1
KAA3766173.1
VCZ22184.1
CSU12560.1
WP_096067447.1
KAB4061346.1
WP_033005957.1
WP_160340555.1
WP_139211124.1
WP_171180546.1
VIC25837.1
RKW45529.1
WP_143705919.1
WP_050900277.1
ABF10911.1
QBC15960.1
WP_112375710.1
CRW04902.1
EOK66474.1
ELB47925.1
KAA4366703.1
WP_139812018.1
QJT29694.1
WP_046072551.1
WP_137277907.1
CXM08263.1
KDX85572.1
WP_121325583.1
EOZ60147.1
EZT58669.1
QJT21603.1
WP_078509211.1
CAA4995946.1
WP_033873442.1
KAA3938488.1
WP_062857828.1
KAA3117154.1
KAB5264425.1
WP_121862859.1
AVH46767.1
WP_142297980.1
WP_082885923.1
CSU40767.1
CAA5476839.1
WP_152315463.1
VHV23828.1
EVS84937.1
EVN99244.1
CUP23251.1
KAA2735488.1
VHS29424.1
WP_139218469.1
VHO94171.1
OJI41064.1
WP_117461994.1
ETS32209.1
SMD72632.1
VPX74543.1
WP_143413427.1
WP_109336338.1
WP_090773085.1
WP_024905714.1
VFG82227.1
WP_160813130.1
SRE12999.1
WP_083853641.1
EYA79746.1
QJT29188.1
WP_127337613.1
SXZ31163.1
WP_024172179.1
QJR62452.1
ELD31384.1
WP_153927789.1
RHD79197.1
WP_027694892.1
KPZ55426.1
AOD00530.1
EIY74200.1
VHU98478.1
SRX13334.1
WP_035905216.1
WP_161564013.1
RSJ40638.1
WP_111803944.1
CNI28464.1
CAC9007345.1
WP_153375215.1
KAB4285066.1
WP_176735404.1
WP_038213259.1
EOE83158.1
WP_143484369.1
WP_026174001.1
KAA2566438.1
VHT79249.1
WP_175304870.1
WP_065652140.1
QJT26655.1
CPB73965.1
EFI06691.1
SML16378.1
KLZ06321.1
WP_152961949.1
WP_180177614.1
WP_089321769.1
EHV85782.1
WP_160803502.1
SJF79194.1
WP_158623835.1
WP_152279834.1
VHT43100.1
RBT50784.1
SRO31146.1
OTO90556.1
WP_139247420.1
VFG12615.1
WP_066563377.1
VSM25303.1
CAC7475159.1
CBW20838.1
EOH86244.1
WP_025109720.1
WP_163572259.1
WP_150297821.1
QJT39512.1
EMZ36608.1
AKB10187.1
QJT34690.1
BAE92160.1
WP_142385855.1
WP_029245165.1
WP_147239063.1
EYA93444.1
CAA6199672.1
KAA4131945.1
WP_143450212.1
WP_169794062.1
QGY45922.1
KAB6463079.1
VNZ79440.1
EFR52084.1
ENM19731.1
SRM72104.1
QJT26591.1
WP_130822161.1
WP_058084278.1
WP_025801124.1
SJE92250.1
WP_060811355.1
WP_066883364.1
AOC99226.1
KAB3912241.1
QJT36784.1
AUV57956.1
VGB03801.1
WP_162752935.1
EXN94132.1
VFF60195.1
WP_156043322.1
CAA5759606.1
KAB4280830.1
VHW12835.1
WP_004380957.1
KAB6680259.1
AXU62469.1
VIB91636.1
WP_043065900.1
CAA5423414.1
WP_101404291.1
AOC97945.1
WP_117800739.1
BAC41626.1
KAB3690120.1
RBT41261.1
WP_142958620.1
WP_134843866.1
VHP72153.1
WP_054031619.1
CRT89389.1
WP_073357349.1
SAL07991.1
EIF73352.1
KAA2842536.1
QJT34152.1
WP_148018171.1
WP_069651553.1
KAA4040531.1
WP_136388834.1
KAB5354638.1
OFP05294.1
KAA5378357.1
KAA2621617.1
SIH43304.1
CRT11768.1
WP_142236930.1
VIA40041.1
WP_106788807.1
WP_105226843.1
SIZ41296.1
QJT38765.1
EKY93742.1
AKT52241.1
WP_158448540.1
VQK94095.1
WP_106901805.1
WP_115041858.1
KAB5317382.1
KAA5167581.1
WP_153181642.1
OUO83639.1
VFG38728.1
CDL73861.1
EUH18586.1
QJT22132.1
WP_082095394.1
WP_057249749.1
EMT94113.1
RJV62401.1
ALY49525.1
WP_124436415.1
WP_130544683.1
SRW13853.1
PVV54081.1
WP_099719075.1
KAB3993157.1
WP_028972090.1
KAA2711439.1
EVE83827.1
AOD00757.1
KAA4487831.1
AOC99085.1
QJT36907.1
QJT36335.1
ETS31415.1
EVO28021.1
KAA2515385.1
ROS82169.1
KAA4554128.1
AUV57972.1
QJT30837.1
QJT20592.1
KAB4395938.1
CXO66464.1
KAA3988598.1
WP_076006230.1
WP_128588772.1
SKJ80840.1
WP_115574084.1
KMR13736.1
WP_116124338.1
ETS32170.1
WP_005894406.1
WP_173860667.1
WP_123971478.1
CYX27218.1
AJP11577.1
KAA4015795.1
WP_162287439.1
WP_146753290.1
WP_164541304.1
WP_160169369.1
WP_069338492.1
EUD57022.1
ENE42735.1
WP_172975519.1
WP_087388370.1
WP_032567519.1
SEK41532.1
QJT40423.1
SVI15668.1
OUP98731.1
SJW77708.1
QJT21016.1
EIY54795.1
EZY94526.1
WP_118529103.1
WP_184463611.1
OJU26150.1
KAA4850343.1
SJW72667.1
VHB77217.1
WP_039417027.1
VQV05701.1
VHT47130.1
WP_006842098.1
ENM95074.1
WP_184167885.1
CPS59739.1
EPW09491.1
RHJ63215.1
SWK72495.1
AAL59736.1
WP_179849880.1
WP_174011099.1
EZZ84224.1
WP_139128194.1
WP_172984670.1
SAB35094.1
KAB6533491.1
KAA4631881.1
VFH04709.1
WP_021244029.1
WP_102498955.1
QJT28312.1
WP_162600085.1
CWZ56458.1
WP_147423168.1
VUO17385.1
EEL70741.1
WP_044165187.1
WP_180136452.1
VIC31206.1
EWI30940.1
AOD02146.1
SAO00144.1
SAB55642.1
QHM41887.1
VIE42065.1
VID50485.1
QBC16194.1
KAB4016060.1
CRW39742.1
KZL26997.1
WP_182042951.1
RHD46946.1
WP_172923247.1
WP_172417734.1
QJT40853.1
QJT39068.1
WP_151613212.1
WP_141095923.1
WP_042443257.1
WP_065614812.1
OXA73307.1
WP_064551322.1
WP_173056435.1
WP_172441350.1
WP_107327451.1
WP_166948497.1
VIV21012.1
WP_162700133.1
WP_038737516.1
WP_166785982.1
WP_172178321.1
WP_033455320.1
WP_148110583.1
EPU83454.1
KWY44642.1
QJT31168.1
WP_143063955.1
WP_171943956.1
SGW06357.1
EYH30531.1
EUO45809.1
QJT20496.1
WP_174805624.1
CRS68904.1
EYL00505.1
WP_179879904.1
WP_122114645.1
CXZ19143.1
EZW73523.1
KAA4425561.1
VIE01177.1
VHQ20527.1
VHO98154.1
KWR55390.1
WP_159094866.1
VHV45369.1
WP_085173304.1
SIS96279.1
VJO47458.1
RGH14097.1
CAD0218319.1
WP_180192535.1
SRS72433.1
KAA4020469.1
WP_044096601.1
EZR63574.1
RJU73585.1
WP_141401641.1
EVZ52213.1
WP_055627072.1
AGY56228.1
sp|P80558.3|PYC1_NOSS1
GAE22262.1
EUK02213.1
KAA4718799.1
WP_135708117.1
QJT40037.1
WP_166558156.1
WP_084817382.1
KAB3609919.1
WP_084769449.1
QJT22571.1
QNG63541.1
RHD66428.1
EWI05193.1
VHY90521.1
QJT24176.1
KAA5329257.1
KAB6702978.1
WP_081789519.1
AOD01434.1
EVG73489.1
VFH31032.1
WP_131261588.1
CAB3661253.1
KAB3972414.1
BAB93622.1
EFN91428.1
AAF69884.1
WP_072072702.1
SWA68029.1
WP_139344276.1
VHS89656.1
QJT34801.1
EQO00814.1
WP_080870946.1
AOC99778.1
VIL49915.1
AOD01015.1
VIL23325.1
KJZ98131.1
VFC43718.1
WP_081723695.1
WP_135906196.1
SHX71629.1
EMZ16463.1
RUN57713.1
CAA4863455.1
WP_065449532.1
WP_164500394.1
WP_139384440.1
KAA3748648.1
RHB99187.1
EFB93860.1
WP_165744816.1
WP_078895032.1
SML44449.1
WP_133457757.1
WP_176609636.1
RGV39883.1
QJT40642.1
KAA2755574.1
WP_042176685.1
EFI02058.1
WP_025194381.1
WP_175574278.1
WP_000165083.1
SCI27732.1
CAC8181440.1
QJT25103.1
WP_121847533.1
SRX33740.1
WP_050901487.1
VFH03304.1
KAA4057110.1
QJT36891.1
WP_138420938.1
WP_082784722.1
WP_182386061.1
WP_142298247.1
SRJ91797.1
QJT23458.1
WP_143448993.1
CSR24218.1
WP_047201704.1
ABF13038.1
EVS97481.1
WP_154241176.1
WP_149821416.1
WP_129305511.1
WP_165437888.1
KAA4747851.1
QJT27076.1
WP_018339476.1
QJT39539.1
WP_007843138.1
WP_103404616.1
QLI59309.1
ASZ09576.1
WP_160378686.1
CAA3840149.1
CAA5345578.1
POS11111.1
SJW15455.1
AOD01571.1
WP_116095664.1
KAB6705819.1
WP_006798337.1
RYT73613.1
WP_169526931.1
WP_139177166.1
WP_065286622.1
QJT38524.1
VHS56322.1
WP_113942135.1
WP_142905789.1
EGK32146.1
WP_032299560.1
VIE60504.1
sp|P20184.1|YT23_STRFR
CRA99183.1
EVQ80584.1
VIL13961.1
WP_075186124.1
WP_156757204.1
WP_119569197.1
WP_167579976.1
VFB79165.1
CRV35844.1
QJT37481.1
WP_111414551.1
KSU23876.1
SMI90984.1
AAL59750.1
sp|B6J9H8.1|PANB_COXB1
WP_181980955.1
SFG24824.1
WP_163005927.1
WP_160408411.1
KLX10279.1
EUW04843.1
WP_161349534.1
WP_155485577.1
WP_147839532.1
CRH08832.1
VHZ55818.1
EUQ44871.1
WP_130262581.1
EQP07974.1
KJZ99811.1
QJT27173.1
WP_076672443.1
VHT07785.1
SFW70810.1
CRN59725.1
WP_117981726.1
WP_162530876.1
WP_092224721.1
EVL13067.1
QJT39569.1
WP_058197248.1
SAN67513.1
ETS33048.1
VHS98609.1
KAB5079651.1
WP_165665355.1
WP_143685107.1
CRP55246.1
CUQ21133.1
CVC71987.1
WP_162287465.1
CRG98324.1
WP_065555326.1
KJZ99930.1
ETS30248.1
WP_089609531.1
BAB93708.1
WP_170967865.1
WP_081906160.1
KSU01838.1
EFI12736.1
KAC10089.1
EVK33882.1
CEK00034.1
KAB6654075.1
EOK46953.1
WP_034859730.1
WP_139340510.1
CAA4805799.1
QJT22291.1
WP_096460124.1
WP_070667275.1
EXY43328.1
KAB6536425.1
SJN97794.1
WP_155767365.1
WP_139008995.1
SPE00109.1
EKU87374.1
AOC98542.1
KAB3628361.1
KAB5381922.1
KAB4200121.1
CXE50169.1
SJW03859.1
CFR02498.1
QJT27414.1
QJT35168.1
KAA2781638.1
WP_183596782.1
WP_143349986.1
KAB4073608.1
VID34056.1
CAA2101091.1
WP_131775223.1
WP_153113877.1
WP_159285543.1
VIK81502.1
VDY43550.1
SML49690.1
WP_142348590.1
WP_165614832.1
WP_118626798.1
CAA6205978.1
QJT22590.1
CAA6379408.1
OOT61183.1
WP_121957461.1
EVY89446.1
SSJ63686.1
EOJ62680.1
SEA33203.1
WP_131183901.1
WP_156308899.1
EUV10437.1
RHD80615.1
WP_099356456.1
KAB4358327.1
KJZ98156.1
CVE00248.1
AXU26454.1
RBS92758.1
WP_170958207.1
WP_182185465.1
pdb|4DZ6|F
WP_144055661.1
VMI66027.1
CAA4605734.1
WP_182386705.1
WP_002561334.1
CZR77665.1
KAB4405286.1
KKA00711.1
VFH14853.1
EZZ54680.1
EUO82173.1
QNG66523.1
TSJ40949.1
CRT97527.1
EYA43767.1
CAA6116592.1
VIE79489.1
EVO13619.1
EQA29899.1
CTX57806.1
WP_037424545.1
WP_142742563.1
AOC99412.1
EOA56288.1
KKA00344.1
VHZ51209.1
CCL44754.1
KAB3947983.1
WP_161947949.1
WP_130272882.1
CZY11470.1
VIG32896.1
KAA4193929.1
SAB35137.1
WP_171007142.1
RGD47887.1
WP_000567739.1
CRV55782.1
WP_148405782.1
KAB4367376.1
QJT34385.1
WP_180081851.1
KAA4065949.1
QJT35910.1
BAA97920.1
WP_147368340.1
KAB6673795.1
EWQ20302.1
QJT38175.1
QJT28376.1
WP_170180339.1
CAA4705641.1
AOE47892.1
KAA4853015.1
VHU04097.1
WP_020654041.1
KAB6687470.1
WP_005647504.1
WP_144499172.1
WP_154931615.1
WP_117652881.1
VFF06929.1
CSS32856.1
WP_152442550.1
WP_146197872.1
KAB3987932.1
QJT40094.1
WP_154219962.1
KJV73130.1
KAB6646968.1
KAA2420405.1
CYV53665.1
WP_092161030.1
RYZ18717.1
AOD02200.1
KDJ83667.1
CAA2100701.1
VID72313.1
KAA2924311.1
VKJ95858.1
WP_185212095.1
WP_027374825.1
CAA4579200.1
QCG02757.1
QJT28624.1
EEO57533.1
CPD48459.1
WP_131139958.1
QJT34417.1
WP_084715517.1
WP_183011556.1
KAB6666829.1
VPF84219.1
CUN46895.1
EWD10552.1
BAB93779.1
WP_080534184.1
KAB3590265.1
SJU70390.1
VID71480.1
VIL98309.1
WP_068906109.1
SIX53050.1
WP_007841460.1
RHR93319.1
CRW17133.1
KAB4167187.1
WP_141386159.1
WP_124603143.1
WP_101778244.1
CAC8086547.1
QJT21969.1
VMC87208.1
WP_186156351.1
EWD05134.1
WP_143441309.1
EVS58481.1
VSU25974.1
QJT41191.1
QJT31745.1
CAA3730964.1
WP_141021381.1
WP_146211837.1
WP_111318493.1
KIQ76688.1
QJT41124.1
AYA39068.1
WP_022617715.1
WP_082421146.1
CAC7196058.1
WP_138272260.1
KAA4608092.1
KAB4304976.1
EXN03164.1
QJT36536.1
WP_170185047.1
WP_072766042.1
WP_150855927.1
WP_135185629.1
WP_143189751.1
SQA19563.1
WP_098195200.1
WP_120408890.1
CRV66938.1
VEH31329.1
REC49920.1
AIN33883.1
SJH66275.1
WP_085624951.1
OHQ39704.1
CSP81107.1
KDE70236.1
CAA5851906.1
QJT39813.1
QJT29423.1
RGV76454.1
KAA4888925.1
VIA31917.1
SUY19792.1
WP_153127441.1
WP_178085633.1
KAB6206459.1
WP_075806988.1
PWS25887.1
WP_025428956.1
EWK37180.1
SUO26277.1
EVI79202.1
WP_182691090.1
AOC98243.1
WP_139263924.1
KMG67241.1
VIB09853.1
KAA4039585.1
WP_142671671.1
CST82522.1
WP_172170049.1
WP_170024629.1
EZT07877.1
AFH57416.1
ELB59046.1
VHW21111.1
KMF95979.1
WP_021078479.1
WP_151939917.1
WP_088094062.1
CRS29881.1
KAB5063369.1
WP_051692171.1
KAA2913687.1
WP_073079786.1
EGN56883.1
QJT34496.1
WP_131680368.1
TCC95121.1
WP_060131460.1
KYL82981.1
WP_144033372.1
WP_149960664.1
EUV46422.1
QJT22130.1
ALP05705.1
OUB64361.1
WP_091537233.1
WP_039288150.1
QJT28028.1
ETS33715.1
WP_149431830.1
SUV39411.1
WP_137463440.1
QJT36524.1
WP_050559247.1
KAA3887111.1
WP_090975001.1
WP_143395768.1
WP_147816044.1
VIE71335.1
WP_091316954.1
WP_002978247.1
VHR00295.1
SER56236.1
QJT33565.1
SYK15510.1
WP_055392172.1
AOD01424.1
QJT21821.1
EGB90976.1
SMK49724.1
SUJ03063.1
EQT16884.1
QJT38804.1
KAB4982318.1
SMK59594.1
CCL67848.1
VHR35814.1
EOJ91017.1
WP_018710107.1
BAH10097.1
KAA4577351.1
WP_145342445.1
EEC95233.1
WP_133968883.1
WP_142991941.1
WP_153509579.1
AOD01552.1
WP_161798491.1
WP_146015607.1
KAB1291612.1
WP_185197256.1
CAA4551417.1
EOG77987.1
RHL53438.1
KAB6484544.1
WP_078797519.1
WP_099049390.1
RZT07675.1
SRO85474.1
EXZ69715.1
WP_186043520.1
KZD57471.1
WP_147492250.1
WP_052303113.1
RHF16969.1
KAA4992043.1
KZE90564.1
KDK17459.1
RGK50228.1
SRH10240.1
EUH95302.1
WP_142360910.1
WP_178113334.1
WP_146737558.1
KAG70277.1
WP_081593625.1
VNC14795.1
AXS75189.1
RRF86208.1
VHX53231.1
CAA4842896.1
WP_094447959.1
WP_170244725.1
QJT38208.1
WP_150857518.1
KAB3699649.1
WP_082256870.1
WP_076793754.1
EOV43190.1
WP_132588291.1
EWQ03496.1
WP_165380454.1
WP_165563767.1
QJT33175.1
WP_040447541.1
WP_159523986.1
VIC79394.1
EYQ59014.1
VHP01115.1
WP_134921306.1
WP_142119469.1
WP_115000204.1
KAA3749484.1
CAA4075196.1
SKH56153.1
WP_019728250.1
WP_031973525.1
QKH87256.1
EWJ52281.1
VSK91562.1
WP_143805308.1
WP_036895359.1
CTZ79709.1
RJV12433.1
PJI25584.1
CSS51825.1
EUW06530.1
EGF49267.1
WP_032588646.1
QJT31447.1
EEZ19903.1
KMA03786.1
WP_064198920.1
SIG22948.1
VTQ56205.1
CAA5549439.1
OAH97911.1
CDN90342.1
KAB5155533.1
KAA2781222.1
QJT31330.1
QJT23854.1
QJT38128.1
EVJ34151.1
WP_100733974.1
PNV45100.1
TDE52680.1
QJT31705.1
WP_146028795.1
RGN02061.1
SJU41151.1
WP_143803578.1
WP_152354712.1
VFF91121.1
SMM81901.1
WP_179151263.1
WP_121708411.1
WP_049283775.1
BAF02430.1
WP_146222894.1
EWS42866.1
CAA4943067.1
WP_177328348.1
KAB6441464.1
ALU57362.1
SWB41885.1
WP_143040997.1
WP_102482243.1
VIL83632.1
WP_148935322.1
WP_139237928.1
WP_147552420.1
EYQ86058.1
WP_058315639.1
QJT29477.1
WP_150354899.1
WP_182113931.1
WP_121984776.1
WP_072111555.1
VHS07252.1
WP_181054385.1
KAA5201355.1
VHY18917.1
WP_165237544.1
WP_153015500.1
KAA2744405.1
VFF04431.1
KAI85541.1
QJT28553.1
WP_180965152.1
AOC98200.1
VPC82916.1
VFB64999.1
WP_082575905.1
WP_076776987.1
WP_058182552.1
KAA3895993.1
WP_083459128.1
WP_137548019.1
EXY43547.1
ENM42172.1
KAA2555657.1
WP_142356230.1
EVK73027.1
KAA3926465.1
EXZ35894.1
SIX25497.1
WP_172937912.1
WP_075841673.1
WP_139159869.1
VIC28405.1
ELB06998.1
AOD02405.1
WP_176765887.1
WP_005815599.1
KAA5400261.1
OSS39151.1
WP_173063346.1
EJH18925.1
WP_141127352.1
QJR62655.1
EVA15876.1
EWQ71503.1
WP_179367623.1
APA98522.1
WP_093303238.1
VIB95388.1
WP_150289170.1
ENK74674.1
WP_054981313.1
VHZ96960.1
WP_146776902.1
KAA2794748.1
AOD00474.1
WP_060811878.1
QJT26635.1
EYR29697.1
EVY49019.1
CAA5517596.1
SSW61686.1
WP_139133867.1
AOD01336.1
QJT31707.1
WP_057253451.1
AZB31877.1
CAA6332267.1
EUE29946.1
QJT24044.1
WP_152701668.1
CRV24263.1
WP_111791072.1
WP_144022266.1
WP_127707075.1
AAA83541.1
VHO46092.1
AOD00054.1
WP_125497844.1
AGJ70467.1
OUO01347.1
WP_141725973.1
WP_104016876.1
KAA4606370.1
WP_052519458.1
QLI59254.1
VRY71799.1
EVS28432.1
CRU37688.1
VID33784.1
VIM17418.1
VHO28624.1
VLS56266.1
QJT20478.1
WP_010080769.1
WP_155951325.1
WP_144420867.1
WP_135000766.1
WP_161927572.1
KAA4645287.1
VHP80175.1
PWE20365.1
WP_186385410.1
WP_132039448.1
KAB5319055.1
QJT27591.1
EIY63062.1
EWN47016.1
SOY32844.1
QJT23985.1
EZY87637.1
WP_046765564.1
WP_026076568.1
WP_148756167.1
CAA4600075.1
QJT29331.1
WP_139237896.1
KAB6350255.1
WP_159760265.1
sp|P62904.1|TNR5_STRA5
STC96775.1
EVD92609.1
KJZ99859.1
VMI90476.1
WP_036869072.1
WP_154655460.1
WP_120391745.1
WP_149020352.1
RBT71644.1
OPG99355.1
WP_148082443.1
WP_130688390.1
WP_081385711.1
WP_047499311.1
EVE66231.1
CAC9931079.1
WP_151932494.1
RHJ75779.1
ASL47715.1
WP_009744754.1
QJT36237.1
QJT30867.1
WP_141118841.1
ANR95722.1
KAB6249726.1
OOM49532.1
WP_106251986.1
WP_000747023.1
WP_004315334.1
VIH27708.1
QJT37176.1
CPA74083.1
QJT41144.1
EXM50837.1
ETS33204.1
WP_165745584.1
KAA3123965.1
WP_132469846.1
KDP68924.1
WP_011383355.1
WP_153376634.1
EOW36984.1
QLI60284.1
EXZ79462.1
SCC47910.1
KEW81541.1
QJT28955.1
VHO42733.1
WP_142236809.1
WP_161640971.1
WP_171484425.1
RGL80001.1
CPD80567.1
WP_132671311.1
CRW36463.1
WP_143535044.1
TWV61160.1
ROS80565.1
WP_071391034.1
WP_074667083.1
WP_158775629.1
ANE83882.1
VHV00326.1
WP_164858843.1
KAB3844784.1
EWT37472.1
AOD01687.1
KAB4226646.1
AJP13144.1
CAA4077695.1
WP_080279523.1
SPW30126.1
EUW32591.1
KAA2318075.1
EEE48293.1
WP_009496620.1
WP_024160778.1
EUS97934.1
WP_174193504.1
QDV14919.1
WP_144422531.1
WP_031538020.1
EVO58557.1
KAB5053551.1
WP_138265185.1
QJT22649.1
WP_143441500.1
CAC7966483.1
WP_023981236.1
AUR46801.1
CSL32668.1
BAK26140.1
OXE99272.1
VID00210.1
KAA4044999.1
EQH42052.1
KAB6269068.1
KAB4419458.1
QJT40012.1
WP_161913692.1
EYI09615.1
CAC5674504.1
WP_137538417.1
WP_108693087.1
AOC98230.1
KAA3018956.1
EWT08135.1
WP_088394489.1
VHP05468.1
CTA31507.1
WP_148745741.1
CAA4223165.1
KAE34423.1
AOD02145.1
WP_184920956.1
WP_058019047.1
WP_184325326.1
VHR33545.1
EUH61193.1
WP_146760765.1
VHT86078.1
KAH44224.1
WP_181534352.1
KME95312.1
WP_169771278.1
VPU21808.1
WP_073021068.1
VFG65162.1
WP_169811402.1
WP_044840601.1
EIZ90554.1
WP_142378858.1
VHR44535.1
EGI16386.1
WP_121195413.1
QJT25554.1
WP_076965857.1
VHS38140.1
WP_094097730.1
KAB6451842.1
AOC99098.1
CEN36939.1
EQF49183.1
EXC38500.1
ETS33317.1
KAB6446084.1
WP_161612782.1
WP_083648371.1
AXU34105.1
WP_180085616.1
AXU58291.1
KAB5414977.1
VHZ69486.1
WP_172971149.1
WP_035688721.1
DAC76017.1
CAA5864670.1
RHD44711.1
VFH14762.1
AOD02414.1
WP_053001080.1
VIK98876.1
WP_180391910.1
QJT31360.1
SAS44197.1
CXH62553.1
WP_184222147.1
WP_090995841.1
WP_140508744.1
WP_143147922.1
VIF24933.1
KAA3880797.1
KJZ97979.1
WP_152988051.1
QLI59213.1
KAA4185237.1
VFC87779.1
WP_117834348.1
KAB3825948.1
KAA4350213.1
APC74027.1
KAB6165784.1
VHR11363.1
WP_024590738.1
EXY15329.1
WP_170981964.1
WP_160528792.1
WP_142360398.1
VHW40281.1
RHD97782.1
sp|B6IZN9.1|PLSY_COXB2
WP_141885161.1
WP_018028478.1
WP_126629570.1
WP_185217452.1
RGR11574.1
WP_076783046.1
EHO94546.1
SFG57075.1
WP_082769109.1
EPT91135.1
WP_163784204.1
VHU77924.1
VIM92513.1
SJO34270.1
RGU65898.1
ASR81953.1
WP_142361728.1
AOC98104.1
WP_164520916.1
WP_052043149.1
WP_122545289.1
CIQ59250.1
EFG57356.1
KAA3816052.1
EVS13347.1
WP_142658813.1
EWP96864.1
WP_156139976.1
WP_159387025.1
VHW03129.1
WP_138273333.1
WP_177672343.1
CRT13684.1
KAA5225188.1
VHW96792.1
KAB3825326.1
EVG85840.1
WP_005477254.1
EYQ17899.1
SJQ67258.1
ETS31072.1
EQO65812.1
WP_148451023.1
CXA20857.1
KAB5104717.1
OJZ18380.1
EMZ06185.1
RJV17975.1
WP_080944025.1
AXB65492.1
ETS31161.1
AAS49463.1
KGE57580.1
WP_091683496.1
SMD79331.1
KLG87378.1
QJT28599.1
KAB6706492.1
WP_117752423.1
SJW68642.1
WP_137236319.1
WP_018452791.1
WP_087988643.1
SJG90683.1
KAB3590765.1
WP_131830842.1
WP_157305076.1
WP_090075727.1
SAZ75544.1
WP_166790129.1
VUO40064.1
WP_038356315.1
KAA2341591.1
QJT24940.1
CAA5005735.1
WP_131403730.1
CYW74764.1
WP_186300123.1
WP_153846792.1
VFG75860.1
SAD92162.1
RGW48715.1
WP_134151136.1
VIJ35865.1
WP_138280256.1
WP_158594198.1
EUW36128.1
RGM54490.1
EQR28435.1
sp|A3MA34.2|RISB_ACIBT
sp|B6J4T7.1|GCSPA_COXB1
WP_128709928.1
KAA3081907.1
EUE54170.1
WP_141254651.1
RHF69390.1
WP_139283717.1
KTJ23819.1
KLZ63401.1
QJT30649.1
WP_164903170.1
CAA6312135.1
CCL40902.1
RGO31048.1
VIK22028.1
OKT08123.1
AOC99343.1
WP_005021247.1
SDW50434.1
QJT30235.1
CSF66438.1
WP_075102671.1
KAA2775596.1
WP_181666050.1
APC11321.1
CZX51738.1
CAA4100832.1
WP_178084908.1
KMI12355.1
CAI46962.1
EYK44068.1
VIE90534.1
WP_094255281.1
WP_146391351.1
WP_089029474.1
OOG76483.1
QJT41092.1
SDW50591.1
SJU24871.1
QJT39811.1
VHS08183.1
EPU73200.1
WP_136057665.1
OLN43304.1
QJT31317.1
WP_074063446.1
QJT23016.1
CAC8186313.1
SJX19962.1
WP_054880504.1
WP_165918961.1
WP_158538683.1
WP_143362941.1
WP_043752998.1
WP_135524312.1
AXU88364.1
EOK40471.1
EMW44513.1
WP_034867756.1
SMK66466.1
QJT35729.1
QJT24128.1
VGV31463.1
WP_137128765.1
WP_133037227.1
EKL12584.1
KAA5479381.1
GCX15909.1
WP_000026849.1
KAA0799757.1
VHU23539.1
WP_161947935.1
RGS10444.1
AOC98738.1
CAC5556491.1
WP_017472191.1
WP_026550729.1
KAB3600067.1
WP_032146018.1
WP_169152012.1
WP_148613239.1
QJT28817.1
SRO09138.1
SET97118.1
KAB6587930.1
KAB6197488.1
CAA5124786.1
CAA4200019.1
WP_127702921.1
CAA5678349.1
EFI05410.1
KAA3045747.1
QJT26661.1
QJT26632.1
WP_057623772.1
WP_142923835.1
WP_139217343.1
KAA3865582.1
WP_126517068.1
WP_116441985.1
KAA5117203.1
EVY29212.1
SRM57446.1
WP_065406640.1
KAB6608925.1
WP_131239928.1
DAC75062.1
CPZ90697.1
SJU28453.1
CTS72435.1
sp|A3M3S7.2|CSRA_ACIBT
WP_161891978.1
WP_026898846.1
WP_100212839.1
CBA71970.1
SQR93445.1
SCH84760.1
WP_177437536.1
OHO93789.1
WP_142995994.1
VMH94498.1
RGL86051.1
WP_004610055.1
WP_080518584.1
WP_060410389.1
RYT78709.1
ENM13804.1
PSK90776.1
QJT38096.1
WP_097738773.1
WP_098913600.1
CYK85472.1
KAB6545322.1
RBT69118.1
DAC75059.1
WP_129443336.1
ERJ69731.1
WP_180706543.1
AVM58505.1
WP_171032137.1
WP_142760305.1
ERI84828.1
CAA4497086.1
SMY18461.1
CIR26373.1
ATV56221.1
KAA2949751.1
CGV02087.1
WP_116585157.1
CAA3869572.1
WP_182728366.1
WP_074081530.1
EUK82973.1
VRX22589.1
QJT34174.1
QJT23628.1
KAA2820167.1
SCH64081.1
VHZ42464.1
WP_182837814.1
WP_168585278.1
WP_143702040.1
WP_184178503.1
CAC5646067.1
WP_169773912.1
WP_050702555.1
VQD26235.1
PRW53570.1
WP_143043264.1
RBT00286.1
EXP72519.1
RHC68560.1
KMX74866.1
KAA4252440.1
WP_143803474.1
WP_073335322.1
CAA5259492.1
VIJ89396.1
CUP89896.1
EZR74276.1
WP_107571737.1
QJT37641.1
AIY72870.1
KAB6585395.1
RJV08177.1
WP_133065278.1
WP_040213568.1
KAA4736248.1
ATV29844.1
WP_142958078.1
VMQ78417.1
WP_118419284.1
WP_158932758.1
QJT34211.1
WP_104102622.1
WP_162978280.1
WP_113646654.1
WP_161948052.1
VFH21448.1
WP_125019379.1
KAB3710825.1
KAA4876780.1
CRS32095.1
WP_142247999.1
WP_052377197.1
CEZ62626.1
RBA01398.1
WP_082794533.1
KAA2592470.1
WP_037071276.1
QJT41314.1
WP_134778129.1
KAA4863845.1
WP_036926139.1
RGN34911.1
WP_172896062.1
VZH34011.1
AOC98718.1
KAB4061758.1
WP_147912517.1
WP_176722044.1
CSH00827.1
QJT32403.1
PZX51506.1
ETS31044.1
EUF20088.1
EEL78724.1
VID04397.1
VHZ49570.1
VFH35509.1
ATV34540.1
WP_151939506.1
KAB6691717.1
KAA3692291.1
WP_004295454.1
VHU75247.1
PLS59508.1
VAK73326.1
CAA5141593.1
RKB25786.1
QLI59138.1
VFB60805.1
AIL47484.1
WP_176552119.1
VTR27875.1
WP_044987216.1
CAA4638292.1
KAB5443327.1
WP_049877373.1
SQY29604.1
EVO70060.1
WP_158650841.1
WP_117899797.1
STJ51988.1
KAB5198234.1
KAB3985178.1
VIL89212.1
WP_129803852.1
CMU01672.1
KMI43487.1
WP_143441506.1
CRU38021.1
SMK62636.1
WP_086008328.1
QJT25653.1
ANS51639.1
QLI59114.1
WP_035384679.1
WP_077491606.1
CAC8238896.1
WP_080189900.1
VIE63970.1
KLU65785.1
WP_179970576.1
QJT31941.1
QJT20518.1
CRU45710.1
WP_170845025.1
WP_032237797.1
STO11340.1
WP_117353741.1
WP_153563425.1
EZT41121.1
BBL10878.1
WP_115431346.1
WP_024352467.1
WP_121782550.1
QIY83834.1
ETS33482.1
WP_164829713.1
WP_154275739.1
VQM19443.1
WP_135298762.1
WP_177756039.1
EPX40222.1
CAA5414297.1
KAA2763580.1
WP_169788898.1
WP_147491493.1
WP_161821810.1
WP_059655039.1
QJT23109.1
WP_160217582.1
WP_162685633.1
WP_147923547.1
QJT21968.1
WP_149009556.1
WP_020311907.1
WP_012976652.1
RHS42321.1
KAA3772838.1
EZR64001.1
ACX47981.1
EUC77099.1
SRT09144.1
SJV90879.1
AEN71486.1
KAB1320141.1
CIT67558.1
AGZ48438.1
CAA4897007.1
KJZ99673.1
WP_167852905.1
VIM28043.1
QJT33339.1
CRV99450.1
CER14951.1
CAC6005627.1
BBE39850.1
WP_161128783.1
QJT35037.1
WP_140320390.1
WP_043153811.1
WP_181424402.1
KAB5329145.1
SQF05236.1
SJW62531.1
WP_137263970.1
QJT21375.1
CRT54642.1
CSM88876.1
WP_020596615.1
WP_007102275.1
WP_152976253.1
WP_147368170.1
KAA2928519.1
WP_186374325.1
WP_134760004.1
RGY50021.1
RGV94503.1
WP_017180789.1
CAA5295175.1
CRU25782.1
EOG87897.1
CRU40053.1
WP_074747021.1
WP_119748644.1
WP_162799104.1
WP_145994975.1
KAA3166297.1
STY85336.1
SER31051.1
WP_062600838.1
EQE59167.1
OZX34494.1
OBR30421.1
CRU90535.1
EUT93965.1
CMT43520.1
WP_181734978.1
VIG07793.1
RIV37525.1
WP_100612817.1
SEK48340.1
WP_161298809.1
SJN83519.1
WP_058797817.1
WP_080519755.1
WP_148098812.1
ALN43376.1
EXY31031.1
RGT35393.1
CHN48484.1
EUL30140.1
WP_068139681.1
WP_145478628.1
EUT42483.1
VHZ67566.1
CRS65583.1
EVZ73982.1
WP_008823904.1
EZV25619.1
WP_133248946.1
SJU95186.1
EIC50974.1
WP_127209773.1
VTR87781.1
SJU35863.1
WP_078949756.1
RBS74838.1
KLW94414.1
CAA4322705.1
VQO71311.1
WP_079578399.1
WP_168966796.1
AOD01508.1
EQH69175.1
KAA5506789.1
WP_075674470.1
WP_060853391.1
VFG19030.1
WP_183372757.1
VHA69330.1
CRU21301.1
QJT23526.1
WP_117611258.1
KAB6466300.1
CRV38914.1
CAA4321769.1
sp|A3M311.2|BPT_ACIBT
RJV66232.1
AJP10073.1
QJT32711.1
AAS49428.1
EEK56171.1
VIL06761.1
PAH71522.1
KAB6699429.1
WP_132140760.1
OSS00356.1
RGV31972.1
VHQ61052.1
VTS26577.1
WP_181139428.1
WP_163718673.1
EVT58190.1
ENN14740.1
EWO29214.1
CAC6693775.1
VFF71972.1
WP_159440272.1
QGY45919.1
WP_123850751.1
WP_082685939.1
CAA5808473.1
KAB5326794.1
KAA2700031.1
WP_005791408.1
KAB3584143.1
WP_158081073.1
OCV74784.1
VIG69649.1
QJT33864.1
VXC02983.1
CAA3921286.1
CCZ87379.1
WP_042282869.1
SLH23747.1
WP_167626978.1
WP_004362398.1
RBT50356.1
QJT35228.1
WP_137456696.1
ALN43392.1
EWO18538.1
WP_051691605.1
WP_185257970.1
CPD72976.1
QJT40902.1
VFC98680.1
CTD58140.1
VFH34774.1
SMM63705.1
RYX78262.1
WP_168362369.1
CRU90582.1
VIH12536.1
CAA6510180.1
KAB6629349.1
VFF58870.1
WP_078776920.1
WP_161458320.1
KAB4021070.1
EWP41010.1
KAA4717201.1
CRU25797.1
EWV95345.1
CDM00269.1
WP_040080670.1
WP_004986478.1
ETS30358.1
CSM62644.1
SOZ99908.1
WP_000108749.1
WP_170236121.1
QJT28152.1
WP_186082622.1
KAA0106471.1
WP_088466221.1
WP_102401265.1
WP_167190323.1
WP_089874080.1
WP_095866477.1
WP_048669297.1
QJT37041.1
QJT32562.1
KAA4248295.1
WP_159090534.1
WP_143336497.1
QJT34241.1
KAA2573675.1
CAA5718187.1
QFT68365.1
SRW07240.1
WP_167239814.1
WP_142361590.1
VIC32191.1
EWE58992.1
QJT36767.1
KAA2977297.1
KAA2782818.1
WP_153279359.1
WP_142834367.1
WP_137892762.1
KAB6673669.1
VIJ45635.1
SQE43164.1
CAA5424065.1
WP_165481913.1
EXY15330.1
WP_078738050.1
VIL22557.1
WP_106152348.1
VPO37161.1
RBT52525.1
VDB01472.1
SRS73809.1
CXX55341.1
WP_185219968.1
WP_150855609.1
EOM65143.1
WP_146410382.1
KAA2938560.1
VIK19752.1
WP_132449505.1
QJT39912.1
WP_123018654.1
KME25010.1
CBJ53252.1
VIH89233.1
WP_163177592.1
WP_082120590.1
EZT07872.1
WP_080701906.1
ROS86905.1
SJO81975.1
KAA3076513.1
AOX98846.1
QJT39466.1
QJT25610.1
SRG16993.1
WP_166763686.1
WP_070783000.1
WP_181978861.1
VHR78463.1
WP_143605955.1
WP_081907431.1
WP_143212451.1
PVZ10739.1
VIM04083.1
GAL77318.1
KKA00039.1
CZW90324.1
WP_146206022.1
WP_153444946.1
EVI69868.1
PGG40313.1
CAA6093776.1
SSP13488.1
EVV06431.1
WP_153024806.1
VIE48366.1
WP_050326358.1
QJT21420.1
KAA2482391.1
WP_161116284.1
WP_147484405.1
WP_001237460.1
AUD06464.1
AXU58843.1
WP_044138534.1
WP_146737489.1
SIO02371.1
WP_131784109.1
QCD40647.1
WP_124457135.1
CAC6034259.1
WP_122268467.1
WP_163713477.1
WP_173004004.1
WP_026129718.1
RHC57166.1
WP_150820984.1
WP_165913393.1
SAH14955.1
CRT87748.1
EOG73140.1
WP_109527438.1
KAA5417641.1
SAB15741.1
OYC13739.1
STG99008.1
SJI45272.1
CPO75691.1
WP_110378594.1
QJT34062.1
AXU66888.1
SRE75183.1
VHO51601.1
VTJ16873.1
QJT22254.1
CUP13610.1
AUR50653.1
VZS00923.1
KAB4204840.1
KKA00247.1
KME95311.1
KAB4281145.1
WP_138701660.1
VIM92205.1
SJV32525.1
SDH71160.1
ELG51598.1
CAA4252534.1
ETS32067.1
WP_172577880.1
WP_090602206.1
WP_081367613.1
VIE46012.1
WP_143681901.1
QJT28597.1
CAA5810630.1
WP_167693000.1
WP_125245646.1
EVC49737.1
QJT22453.1
WP_091525474.1
SJR61570.1
VIM03406.1
ATS10232.1
WP_142762662.1
ESJ97888.1
EEX19601.1
QJT37034.1
WP_061100583.1
RHC72139.1
WP_164877775.1
SMI85531.1
KAA3004326.1
WP_121345982.1
VFC31133.1
WP_121962870.1
KAA3015706.1
WP_110305423.1
WP_164211704.1
WP_007835248.1
CZE42660.1
WP_072625922.1
CAA6281855.1
KAA5246846.1
EOL93762.1
WP_139551956.1
CAA6478040.1
VHU34292.1
SPZ95065.1
KAB3987290.1
EJG90924.1
WP_058035049.1
WP_169563096.1
KAB5377360.1
WP_040311328.1
VFD76110.1
WP_161680793.1
WP_108224170.1
KAA5262494.1
WP_176360045.1
WP_028241824.1
VNW49161.1
WP_161942654.1
SRI47172.1
KAB3585746.1
WP_161518874.1
EOM62035.1
CAA6019406.1
CCL70817.1
KEX24345.1
AOC98089.1
WP_142244141.1
QJT23416.1
KAB6517020.1
WP_166075463.1
WP_050901987.1
WP_146405652.1
WP_130041317.1
VIH27493.1
sp|B6J3D4.1|SYR_COXB2
KAB4183495.1
TDE18069.1
VPG23386.1
WP_161131471.1
WP_117830038.1
CAA6111721.1
ASO22840.1
CDL74247.1
KAA3071540.1
WP_000165141.1
QJT26599.1
EUG35351.1
QJR64797.1
ETS29356.1
VIE94756.1
CUX87709.1
WP_159195043.1
QIH37328.1
KKA00596.1
QJT31163.1
KAF1024504.1
WP_159099791.1
WP_141507480.1
EFV19631.1
EUH08421.1
EIY83067.1
WP_173002140.1
KXU60052.1
WP_089167062.1
QJT31915.1
WP_142763091.1
WP_166345036.1
KHQ45662.1
WP_145995131.1
ARC67089.1
WP_163550922.1
KAB4838468.1
EUO47494.1
WP_030521525.1
WP_123842655.1
AOC99938.1
VKP24636.1
VOW10954.1
CSY67154.1
WP_164724039.1
WP_183596698.1
RGV53006.1
ANE83879.1
CUO55545.1
SAO42776.1
WP_154393747.1
WP_097766941.1
ETS30984.1
EYG96346.1
QJT37282.1
VNV15402.1
KAB6292382.1
ARK29648.1
QJT26594.1
CAA5951340.1
CSW51327.1
WP_060598811.1
VII17051.1
WP_116679278.1
SJU86447.1
WP_185116246.1
WP_031888843.1
WP_040829649.1
ENL79458.1
WP_150349462.1
EVH89473.1
ENN14038.1
EIK43210.1
EXN40755.1
VHX18093.1
TXH61122.1
WP_001672474.1
QJT34869.1
QII43669.1
VII35153.1
AAF69923.1
VIJ36584.1
WP_165415422.1
WP_133241836.1
SHH16253.1
SRX46939.1
WP_118047885.1
AXB62545.1
WP_147231210.1
CXE92303.1
KAB4992467.1
SUY00505.1
EOE90503.1
VHO30804.1
QJR64794.1
SJP54915.1
WP_146002183.1
EUV48736.1
sp|P13955.3|DYRA_STAAU
WP_144816473.1
AZB28356.1
SDG76381.1
WP_056199368.1
VHT26488.1
WP_176112208.1
QJT32858.1
KAB3831192.1
ETC71585.1
CAA5213605.1
KJZ99660.1
EQL05074.1
WP_008464616.1
RTE20886.1
CRU68146.1
OUI40936.1
RGX20332.1
CAC8350945.1
CSX41129.1
KAB6710671.1
EEO58756.1
CAC7385338.1
SII64065.1
KAB4272136.1
QJT30315.1
WP_179769185.1
KAA4660001.1
AOC98318.1
WP_027125866.1
WP_164875847.1
WP_138283466.1
EJQ65781.1
KAB6649118.1
AKS55708.1
RHO71640.1
QJT34188.1
CXX89310.1
KIN70268.1
WP_151940111.1
WP_161204975.1
SJJ79787.1
KAA2782459.1
EKB38660.1
KAA5180152.1
VGB03188.1
WP_136885563.1
WP_131642262.1
WP_166016242.1
WP_031588110.1
EOK65924.1
EFK36107.1
EVS33055.1
WP_148113717.1
QLI60414.1
KAB6337125.1
WP_153413113.1
WP_135033586.1
WP_160003009.1
SRL32850.1
ETD28097.1
AOE47855.1
APU67621.1
WP_077416184.1
KAB5120479.1
WP_120046765.1
EVR23161.1
WP_120439247.1
WP_161947943.1
WP_068750209.1
SJN22390.1
SJE05755.1
RJW86252.1
KAB6300514.1
SSA09496.1
AOC97936.1
WP_009610565.1
EVW17758.1
ELB62253.1
WP_149860985.1
WP_142351940.1
WP_159092982.1
QJT22474.1
WP_135009918.1
KMH49217.1
SUB92923.1
KAB3615233.1
SJQ17360.1
EKB01141.1
AOD00563.1
KAB3709554.1
WP_105475617.1
KAA4224088.1
AVI43784.1
WP_153007132.1
WP_005944305.1
SIL22017.1
EOI41655.1
RKC90897.1
WP_000747056.1
EUJ88121.1
WP_117795339.1
VRS85160.1
KAA2527599.1
AOC99517.1
WP_169462641.1
VIJ94303.1
VFH18479.1
SWP51020.1
KAA2613166.1
VPB80793.1
ENM52691.1
EXO53558.1
WP_182023078.1
WP_151505700.1
WP_159245383.1
KAA3041352.1
AKA89536.1
KAB5339920.1
KAB5145007.1
EVX59832.1
VEC31491.1
SMJ17550.1
VHY10641.1
QJT40797.1
WP_133806052.1
WP_162936811.1
AOC98288.1
WP_123612530.1
WP_169812651.1
KAA5490359.1
WP_162633977.1
WP_047297003.1
ABR38382.1
WP_176494762.1
WP_043388105.1
WP_107685399.1
WP_152162016.1
QJT23507.1
WP_119760615.1
WP_034256502.1
VCX09910.1
QJT35638.1
WP_164092270.1
WP_160116855.1
WP_149009940.1
WP_078764535.1
CAA4939893.1
KAB1318952.1
EUO71152.1
VHW72473.1
VFZ98411.1
WP_025193691.1
WP_119981258.1
VIC55697.1
QJT32036.1
WP_137405316.1
WP_134511150.1
WP_148114238.1
KAB4447413.1
KAA4630193.1
WP_139662111.1
VFF34255.1
BAC41572.1
WP_073174647.1
WP_147524454.1
VMT87249.1
KAA4639415.1
VHY80237.1
EOM30894.1
WP_143422727.1
QIQ14430.1
KAA2913173.1
QJT24031.1
WP_038988238.1
WP_171023876.1
PJI21482.1
WP_034794817.1
KAB4008983.1
WP_059647381.1
CND60044.1
VHX03225.1
WP_101261003.1
STQ91954.1
WP_000706212.1
SVH69794.1
KAA2604780.1
QJT37777.1
EYE58487.1
QJT28065.1
QJT23878.1
WP_082239911.1
WP_133395045.1
WP_138299140.1
QJT35304.1
KEJ38048.1
QJT33352.1
KAA4619389.1
EHQ30899.1
OAB30585.1
WP_168644159.1
WP_147680667.1
EIY72218.1
CQY88323.1
KMG00137.1
WP_132003399.1
EHA15308.1
WP_033992377.1
CAA5402925.1
EHT17152.1
WP_142855098.1
EWP99801.1
AOW24516.1
CET98365.1
WP_167207806.1
WP_172879205.1
WP_111265424.1
CAA4115994.1
AZA84062.1
VII24884.1
ETS31402.1
WP_167516347.1
SMK59887.1
QJT35922.1
AOC98379.1
EHO10261.1
QJT21826.1
SWX47794.1
WP_146236623.1
TXI81569.1
VGV50946.1
WP_161126970.1
WP_147267172.1
CYW38668.1
WP_008658989.1
SMK66468.1
WP_170079608.1
WP_052665855.1
KAA5518870.1
AOD01218.1
WP_121497128.1
EXZ29583.1
CRT37524.1
VFG12627.1
RKU83757.1
QJR82995.1
VHI22453.1
EFR53010.1
WP_083447599.1
AKA90059.1
GFI16418.1
WP_182968972.1
WP_141010349.1
WP_096618789.1
WP_149792015.1
EZV35283.1
QCQ54878.1
CTC50930.1
WP_183057462.1
CAA6397635.1
WP_023364479.1
WP_155601580.1
CEK00086.1
KJJ70582.1
QJT27365.1
EZX50414.1
CAC7572802.1
EQP78032.1
EKN07856.1
WP_185927253.1
RHI00390.1
WP_171267906.1
VFF16789.1
QJT33901.1
WP_149207321.1
WP_173964778.1
QEC72323.1
WP_165243605.1
SUX50505.1
WP_104184514.1
WP_104708429.1
WP_016212301.1
KAA2631059.1
EHO07003.1
VHT48417.1
CAA5896867.1
VIM21783.1
EOH60368.1
KZA70477.1
EEL96128.1
VHR08532.1
WP_112296181.1
WP_162381897.1
EVI06835.1
WP_162560762.1
KAA2393497.1
WP_129005550.1
WP_081757448.1
WP_182378694.1
EZV27355.1
RYE27006.1
EEZ03107.1
SGV70599.1
EOE97208.1
EPN91587.1
WP_169541490.1
VIL68125.1
CAA5358007.1
EXO35650.1
CRT01582.1
WP_159131954.1
RHE61183.1
KJV73992.1
SWO87354.1
WP_163413580.1
CAC6806063.1
VIH89005.1
OKZ44024.1
WP_131993816.1
KTW04086.1
WP_167758473.1
WP_148941156.1
WP_159841333.1
SMM29521.1
KAA5248017.1
WP_035628654.1
KAA2319546.1
WP_019007320.1
KAA2740519.1
WP_125110354.1
WP_103415194.1
KAA5339616.1
EPT85297.1
WP_149274356.1
CAC8717023.1
KAB4688293.1
CAA3931637.1
VIK06772.1
KVJ44436.1
BAC41540.1
EOW85652.1
WP_142185231.1
WP_146628216.1
CAA6470234.1
VFB83830.1
WP_079206213.1
WP_182121179.1
SMM15919.1
WP_036725045.1
ABO42083.1
WP_085988200.1
WP_073343685.1
WP_142648679.1
VIE34964.1
QJT35326.1
KMD50412.1
WP_147395552.1
WP_032068535.1
CEJ96874.1
RHI31738.1
WP_182542863.1
EZU85206.1
WP_042821089.1
WP_031425446.1
WP_024878663.1
WP_155252819.1
WP_118276118.1
RGD19873.1
CBW39439.1
AOD01503.1
VHP99062.1
VHP75294.1
KDS13712.1
RMS08899.1
KAA2659982.1
EUE34985.1
WP_174186413.1
WP_106818168.1
EXP70453.1
OGB72093.1
AOD00365.1
WP_021302418.1
WP_148286579.1
WP_155156215.1
WP_148721079.1
VJO89095.1
WP_089318550.1
WP_035728250.1
SMI49560.1
RML79621.1
KAA4642883.1
WP_165482429.1
WP_170089505.1
QJT20218.1
SRL21057.1
WP_174555725.1
WP_172431753.1
QJT30086.1
WP_138107505.1
WP_160575180.1
WP_146090544.1
sp|B6J4R0.1|GMHA_COXB1
QJT33702.1
WP_167669979.1
WP_179562166.1
WP_021388489.1
WP_162756533.1
RGM42621.1
EWI07579.1
WP_094422077.1
OUL62610.1
WP_088201549.1
VHW91756.1
WP_184471271.1
SJI32673.1
WP_104192696.1
SJS62740.1
ETS30323.1
KAB4199526.1
KDM12194.1
VIA44532.1
OOM47924.1
OKL76431.1
OEZ68398.1
EUJ80324.1
ARD69120.1
WP_096449809.1
KAB6598345.1
RHF59150.1
QBJ17339.1
QDW21203.1
CEQ14515.1
WP_146221937.1
WP_142240782.1
WP_057317442.1
WP_161948651.1
CSS51533.1
KAB6206107.1
VHV40267.1
SMK47502.1
sp|B6J892.1|AROA_COXB1
WP_151766200.1
SME71439.1
QJT41048.1
QJT36814.1
QJT25477.1
CUO47661.1
KEV65632.1
WP_165769324.1
KAB6511127.1
WP_147488465.1
WP_146769538.1
WP_043141364.1
KAA4808723.1
SAV50054.1
AOD00869.1
ERJ70683.1
CUO03179.1
DAC74897.1
EJU17555.1
EOV79358.1
RGU58823.1
WP_136407740.1
WP_024456724.1
EFV18316.1
AOD00180.1
WP_168641913.1
WP_069931456.1
WP_161659272.1
KAA2338960.1
WP_005797990.1
ATS05327.1
QJT22608.1
WP_058361938.1
WP_018339477.1
RJU68867.1
EGC19879.1
WP_177886460.1
CUU13328.1
EIY66787.1
EWL55232.1
WP_017551185.1
KLJ31706.1
WP_006255834.1
QJT26786.1
QJT25820.1
ETS29980.1
WP_102818022.1
KAB6257652.1
WP_086368735.1
VOY66574.1
RSI69224.1
SJD75198.1
WP_150530991.1
SQJ80723.1
EXZ78962.1
WP_176000919.1
WP_165589349.1
VIL81317.1
SQF66579.1
TGG40672.1
RHI21361.1
SVI20890.1
SMI95186.1
SJL22598.1
WP_120137683.1
WP_083235165.1
QJT37036.1
VFH22111.1
STP99156.1
OFC91433.1
EYN54819.1
WP_180233062.1
CRT69196.1
KUE43983.1
QJT40641.1
AOD02179.1
WP_037543375.1
WP_004359312.1
VHX41077.1
CUN86123.1
RHJ82949.1
KAB5441299.1
DAC74461.1
AOD01041.1
CSJ59279.1
KAD33451.1
KAA4231992.1
WP_143349884.1
VFG20872.1
AOD00280.1
WP_152639564.1
WP_034197666.1
WP_186324549.1
KAA5390291.1
VHZ15764.1
CRW77192.1
KAA4158015.1
OHT17828.1
QJR71057.1
AYK28128.1
CXE09906.1
SYS93420.1
CSC37302.1
VIK79027.1
RZJ76737.1
KAA3761711.1
QJT38247.1
WP_071246265.1
WP_134413913.1
WP_064613395.1
WP_168581959.1
WP_177439628.1
WP_158604136.1
CAA5724237.1
ATX39798.1
AOC98867.1
KAF72483.1
VHP25940.1
SQQ80287.1
WP_173652822.1
WP_161603084.1
KAA4693477.1
KAA4162838.1
WP_059344614.1
EZN91990.1
ATS01404.1
sp|A9KD15.1|RL18_COXBN
KAB4493816.1
CUQ45635.1
WP_171109152.1
WP_147464058.1
QJT41471.1
QJT30093.1
EYQ95449.1
WP_142710151.1
WP_137524247.1
RHM86521.1
WP_079284531.1
ETS29428.1
KAB3994288.1
SUK19817.1
WP_061245247.1
ANU56774.1
QJT35141.1
CAA3849820.1
EVP35113.1
WP_133546669.1
CRS87799.1
VHX57687.1
KAF03706.1
WP_173891925.1
CYX29965.1
SVH87407.1
WP_173272504.1
KAB3608008.1
KAB3610311.1
QCD35486.1
WP_142760983.1
SJW14346.1
WP_027657349.1
SCI78687.1
WP_079682412.1
RBS52551.1
WP_163355157.1
WP_007841465.1
EOH60172.1
WP_149121200.1
KAB3844076.1
KAB4036282.1
EXO14588.1
QJT28394.1
EVC29669.1
SAK94881.1
VOI70223.1
CRU39840.1
KAB6104025.1
EFF58576.1
EWJ65179.1
WP_107364773.1
OUO24164.1
CAA6346155.1
WP_138279370.1
KAB4051272.1
KDM00484.1
SJV98838.1
WP_132306497.1
WP_079034798.1
CGO79653.1
WP_132476623.1
RHM65104.1
CYF35827.1
VQY20981.1
QJT20976.1
WP_134143449.1
WP_117978336.1
WP_141035628.1
WP_126506580.1
KAB3748066.1
WP_066069135.1
QJT34707.1
AFD27803.1
WP_159255046.1
KAA4014410.1
WP_016250223.1
KJZ99675.1
EWV74606.1
CZR86231.1
RHK89511.1
SMM22008.1
KAA2967096.1
EUV57478.1
QLI60367.1
WP_130062039.1
KAD54267.1
KAB4624455.1
CCZ43989.1
WP_124668431.1
WP_144596704.1
WP_166085678.1
VIK45038.1
KRK16604.1
CXM47408.1
PDP47420.1
ETS33464.1
WP_139205697.1
SJT96846.1
KAA3927370.1
KAB4754845.1
CMT68170.1
ORO26135.1
WP_144235916.1
KAA2799706.1
SRY39464.1
VUW97929.1
WP_123661458.1
WP_066678001.1
WP_126153009.1
WP_011107100.1
RGZ15776.1
EUH35752.1
WP_176285816.1
VFA66894.1
WP_072885917.1
WP_075841301.1
WP_163072724.1
WP_115048856.1
SRF96735.1
QJT32652.1
WP_161506259.1
SRB84255.1
ENL59901.1
SMJ40408.1
SRZ50095.1
WP_088059273.1
VHV88250.1
GAR85034.1
QJT21949.1
WP_141684259.1
WP_167196224.1
SJO29586.1
KAA4321372.1
PLS59512.1
KDS26938.1
EZX50419.1
EGG54506.1
WP_143454066.1
WP_108408588.1
WP_033426310.1
VHT00432.1
ETS29425.1
AKP49290.1
VHR81534.1
RBT50268.1
WP_139274793.1
VHO94279.1
WP_026284700.1
WP_167620597.1
PSK97292.1
WP_162055227.1
KKA00682.1
WP_138425357.1
WP_142356287.1
WP_074424482.1
KAB4403905.1
WP_186331295.1
WP_024174743.1
ETS31909.1
WP_073376525.1
OWR76607.1
EUG95956.1
WP_124721654.1
KAB3656538.1
ANS52012.1
CRU93161.1
KEJ33901.1
WP_106448502.1
KAA5388040.1
AXU75645.1
WP_146260561.1
RTO66244.1
CRV63614.1
WP_147660001.1
VHA83080.1
WP_099780690.1
TYQ70251.1
VFD01084.1
QJT34212.1
VII11803.1
EYR45648.1
WP_166965231.1
VTJ11487.1
VGQ41494.1
EVR14817.1
WP_143435342.1
OZA64505.1
VHR18344.1
KAA3037947.1
WP_053326717.1
WP_183942151.1
EZU24075.1
EPV15858.1
EKZ00373.1
CIH91867.1
WP_003290266.1
RHK74152.1
WP_011288065.1
WP_147002492.1
WP_094509920.1
ETS33635.1
WP_117678435.1
WP_036945708.1
KAA2604132.1
KDJ28888.1
WP_139066770.1
SSH55556.1
CRS92843.1
WP_003340163.1
AZA98055.1
KAA2660109.1
SUU78467.1
KAH99342.1
KAB4219680.1
WP_182819982.1
QJT32240.1
WP_139185502.1
VSK61912.1
SVF53021.1
SEK48393.1
EHY18071.1
CAC9360913.1
WP_143469538.1
WP_084484928.1
SRR69934.1
WP_035340629.1
WP_086208167.1
VHP34441.1
ETX86138.1
WP_127469976.1
WP_122282120.1
EWB98907.1
ABG29569.1
KAB5374960.1
WP_143350419.1
WP_064784727.1
RGN53453.1
EUY67915.1
CEJ97666.1
VIK59792.1
CSL32499.1
ETS32783.1
WP_142998136.1
WP_161222429.1
VFG24009.1
KAB3744695.1
CAC9008279.1
EJE17370.1
QJT31464.1
ATR96880.1
WP_080659428.1
WP_042998078.1
QJT21117.1
WP_162320100.1
sp|A9KBI1.1|GATB_COXBN
WP_093099362.1
VIH17889.1
SGR63363.1
KAB5396914.1
ELR81079.1
VFH25622.1
CSZ31464.1
KAA4017410.1
WP_115565080.1
WP_157056999.1
EOE87692.1
VIA71804.1
SHD09480.1
EUQ49809.1
WP_101560529.1
WP_165709373.1
WP_152535867.1
WP_155668381.1
WP_041715143.1
ETS29590.1
WP_048592503.1
WP_002405436.1
OUG41145.1
WP_134812908.1
WP_144128458.1
WP_061235996.1
WP_023804092.1
CRT83136.1
SAI04584.1
CAA4251363.1
WP_073357350.1
WP_032169004.1
ETS31172.1
QJT27475.1
WP_133551217.1
WP_075594769.1
WP_179605832.1
WP_143678144.1
OIU90408.1
SBC14549.1
KLJ48077.1
EUY03785.1
CAH07471.1
WP_124953020.1
CAA4172444.1
WP_012211029.1
WP_161027513.1
SJS92790.1
CTT76653.1
WP_021595846.1
ESL16221.1
EYK33768.1
CAA3771989.1
KAA4704643.1
WP_007483769.1
CSL19942.1
EUR23874.1
QJT40959.1
QJT23202.1
WP_164757024.1
ALF35342.1
PZK84724.1
WP_032172217.1
QJT26972.1
KAA3932079.1
VHP07648.1
KAB3550428.1
WP_156424668.1
QID25791.1
QJT32826.1
VHV76342.1
WP_182654258.1
WP_130085445.1
WP_146222502.1
WP_160530418.1
WP_138473344.1
RGK90180.1
QJT36136.1
WP_100675147.1
WP_168954539.1
ETS30371.1
RSI32530.1
SJR53897.1
WP_172733853.1
QJT29585.1
EEB23785.1
EHJ42107.1
CAA4294931.1
RHH40110.1
VIK36498.1
WP_181106212.1
EJX63884.1
WP_040701982.1
SCJ91519.1
VEJ97701.1
EYM63287.1
VAE01482.1
RGX34059.1
WP_159459664.1
QJT32920.1
WP_143698143.1
VIM61034.1
WP_162749054.1
WP_127653018.1
WP_080268398.1
KDJ69539.1
KAA4073104.1
WP_118032988.1
SIS72178.1
WP_174332372.1
VSD80310.1
WP_047905280.1
KAA4093872.1
EPT64875.1
KZA47607.1
WP_141066476.1
KAA2448684.1
CXH63344.1
KDF59020.1
OQA78645.1
WP_155737120.1
CRV42398.1
SRG36427.1
WP_156292125.1
WP_085650575.1
SUY07870.1
EYE58494.1
SAC50330.1
WP_034727223.1
ETS32762.1
RHI98090.1
WP_182436408.1
CCJ25602.1
VIL02042.1
WP_153420638.1
WP_104155814.1
KAA2526632.1
RGX92763.1
WP_032509119.1
KAB5267316.1
QJT31803.1
PLD75765.1
WP_004378200.1
EOG31147.1
sp|B6IZT4.1|SYS_COXB2
CUP83117.1
KAA32047.1
WP_157410300.1
WP_127645850.1
WP_059586052.1
EFV24424.1
WP_122646534.1
SUY16181.1
KAB3889361.1
RHF14406.1
CRS86197.1
CAC8506132.1
ENM46339.1
WP_181357394.1
APO29860.1
WP_176762806.1
BAC41548.1
KAA2349393.1
GAW38003.1
OAX02598.1
WP_059333859.1
BAU70798.1
WP_148253404.1
ERJ72682.1
SDH53497.1
CAA5781434.1
EOL33926.1
WP_167821139.1
AOD01461.1
WP_139110480.1
WP_100075700.1
WP_129618231.1
AMX87468.1
SJW34019.1
WP_176331899.1
KGC09462.1
KMU61981.1
CRQ97652.1
WP_082893055.1
AOC98828.1
WP_182688935.1
KAB3587569.1
SQQ94352.1
WP_168095372.1
WP_118289526.1
TFH78739.1
OCA69123.1
AOD01793.1
ETS29953.1
KAB4831149.1
VHX46677.1
WP_023925203.1
CAA3934418.1
KAB3732875.1
KAA4914583.1
VLS25006.1
SUX47181.1
QJT22581.1
KEV25263.1
WP_141761664.1
WP_049618940.1
QJT35763.1
RKT05413.1
VIC73216.1
RGN53454.1
ETS29595.1
WP_162558923.1
RSV49295.1
AGO89235.1
ENA43265.1
CAA4709745.1
KAD42042.1
CHB84780.1
KAB6389269.1
QJT22887.1
WP_166331255.1
BAF02412.1
AOC99573.1
WP_167751512.1
WP_150149484.1
sp|P59787.1|TRA6_ENTFA
WP_091898153.1
KAB4239104.1
WP_136837333.1
WP_087179774.1
QJT28147.1
QJT30964.1
CQH21325.1
WP_152310479.1
WP_134711591.1
WP_170976073.1
VHP28519.1
SJW77215.1
KAA4105858.1
CER90465.1
KMF62957.1
CAC6393281.1
CND91186.1
EYR29648.1
VHC10194.1
OUI40709.1
CXQ45262.1
EQT06124.1
VFD08099.1
KAI68093.1
KAB4336928.1
SUP40623.1
EWX09781.1
CAC8910687.1
QJT33675.1
QJT20641.1
WP_033942920.1
QJT41361.1
TKK66336.1
KAA3001832.1
EVK37104.1
WP_171025004.1
BAC41660.1
KXM84510.1
EOT52606.1
KAA5475071.1
CAA6283677.1
ABG29538.1
WP_064390054.1
WP_161801554.1
KAA4754030.1
WP_036997166.1
QJT24836.1
WP_143859239.1
KAA3896485.1
QJT40119.1
QJT39964.1
WP_044116243.1
WP_040235200.1
WP_107013950.1
WP_094899964.1
KAA2977205.1
AOD01288.1
WP_165543074.1
SJU88883.1
TGY71305.1
WP_084657189.1
WP_100356174.1
EXW83324.1
KAA4549470.1
EWU71438.1
QJT41422.1
SMK52392.1
VHV63674.1
EVL92720.1
ENC01368.1
RGD23382.1
CAC5586413.1
EYM33736.1
WP_176901137.1
EMC16336.1
KKB32490.1
QJT36088.1
WP_131131048.1
SJT78750.1
WP_150854785.1
KDF80870.1
KAA3964750.1
WP_020443213.1
KAB4175549.1
CAA4243422.1
WP_149016923.1
WP_161215438.1
WP_112650313.1
WP_013264952.1
WP_163691510.1
CSZ42095.1
KAA2692811.1
RGZ82709.1
RGR35391.1
EZX25995.1
WP_081822343.1
KAB1307149.1
PDE43928.1
WP_024197833.1
WP_164145995.1
ARV76039.1
VHW20943.1
WP_105208686.1
WP_147051764.1
WP_009131595.1
WP_006045101.1
WP_099369435.1
CAA4501056.1
VIG30918.1
SAF09949.1
EWS38156.1
EVB21710.1
VHT84622.1
SJT35734.1
SJK37790.1
QJT38613.1
KAA2906928.1
KAA2605841.1
WP_150382580.1
WP_157791048.1
WP_120472426.1
KAA5502484.1
EVQ85636.1
CAA3957184.1
WP_157624639.1
VIK48213.1
KAA4747284.1
CUP97231.1
CSY14937.1
WP_142763669.1
QJT34790.1
ARM83265.1
VIC48105.1
SJV55187.1
VHS99506.1
OQB75908.1
ODD67996.1
CXI28389.1
QJT33292.1
CAC6669139.1
CQB61050.1
WP_151927443.1
EVN84683.1
QJT35194.1
WP_080674672.1
VID75757.1
SUG21433.1
VIB91279.1
WP_036867179.1
EVB89354.1
EEM27401.1
PAJ13891.1
QJT26859.1
WP_008508000.1
RDT74045.1
CAA4687126.1
EVF71508.1
SML17034.1
KAB6457042.1
TGG36906.1
ETS31166.1
WP_066753151.1
QJT31805.1
WP_120795079.1
WP_076790979.1
WP_142671735.1
TAF46067.1
WP_186044156.1
CSF71463.1
WP_167360699.1
CRU10117.1
AOD01438.1
VFF06880.1
ETS31955.1
KAA2799716.1
VIP61302.1
AOD02126.1
QJT28950.1
CAA4413212.1
CAA4614256.1
SJS21247.1
WP_152357530.1
WP_099489829.1
WP_093980149.1
WP_053961027.1
VFG89646.1
SJO11409.1
WP_118621129.1
RGV38395.1
EWM93011.1
ETS31672.1
KAB4190226.1
VHQ60881.1
WP_181760542.1
WP_147262591.1
WP_151776071.1
VFG15034.1
WP_152381272.1
CAA4940455.1
EUZ88118.1
EGQ14279.1
WP_158628019.1
QJT30199.1
WP_091335138.1
WP_125019206.1
WP_037528545.1
EVH56391.1
WP_155036481.1
WP_121269888.1
VFD78272.1
WP_180546699.1
VOH44202.1
EWF25005.1
VSK45940.1
WP_027868069.1
WP_171023114.1
GBU80932.1
RGR84205.1
WP_178666830.1
WP_119349525.1
KAA4828861.1
VIB28353.1
SJU53696.1
RGQ86643.1
WP_132898382.1
VHR16030.1
SMM22116.1
KAA2461308.1
WP_175991788.1
WP_151610713.1
SKU67071.1
WP_174028451.1
WP_151872446.1
VHT66047.1
QJT40904.1
WP_083040247.1
WP_091692300.1
KAA4044837.1
SRS99312.1
VCZ65487.1
CXI85833.1
WP_060760677.1
CXY89887.1
RKU52740.1
CBW21908.1
WP_142357320.1
WP_146699880.1
WP_146056647.1
AFN66366.1
QJT22945.1
EUM57862.1
ETS33336.1
WP_153800886.1
AOC99485.1
VHU90885.1
WP_080110148.1
WP_165321220.1
KJW04525.1
SRR85037.1
EPU83444.1
SRH98784.1
WP_078170381.1
GAY31603.1
KAB4874673.1
QJT37460.1
WP_091650179.1
QFT56481.1
AOD00894.1
SJW50004.1
KAA5248891.1
TDE53299.1
EXY91127.1
WP_036886726.1
EUP14933.1
WP_074702327.1
WP_007013448.1
WP_004352297.1
SQU93051.1
WP_161350438.1
KAB4246991.1
VIM52354.1
WP_172725039.1
STC94968.1
RHK81332.1
WP_151880026.1
KAA3044994.1
EWU69144.1
WP_087943199.1
AOC98526.1
WP_118674719.1
WP_172481981.1
WP_112017367.1
VIK13690.1
WP_047439817.1
QJT37031.1
EUZ50766.1
QJT30490.1
KAB3924150.1
WP_142206796.1
WP_181918620.1
EOE70217.1
WP_146325764.1
ENL19435.1
WP_146221190.1
SRH93492.1
EUO98374.1
CMT89754.1
EOH59497.1
VID89294.1
WP_000567761.1
RBS58092.1
AOD02280.1
WP_127054901.1
WP_143351742.1
KAA4617589.1
CAA5512099.1
RNL88552.1
KAB3821302.1
WP_032565225.1
QJT40634.1
WP_124614796.1
AKV65248.1
VCZ37638.1
WP_085875175.1
CAA3742343.1
WP_004293883.1
RHL29492.1
PMQ13041.1
QJT37587.1
WP_152978568.1
EYP26101.1
WP_186020152.1
EYM82257.1
KAB6241314.1
WP_036845167.1
CAA5486787.1
WP_141630531.1
WP_040036057.1
WP_038909467.1
EYQ87773.1
QJT21791.1
WP_154055681.1
WP_021645515.1
CAA5152202.1
WP_046366608.1
WP_145994921.1
AOC98976.1
WP_159431388.1
SWN73097.1
CCL05573.1
KAA4126716.1
EPT90066.1
VSI21091.1
WP_153599421.1
WP_047432735.1
sp|P47393.2|Y147_MYCGE
QJT24132.1
QDH75722.1
WP_141214589.1
EXZ49824.1
QJT33922.1
WP_168689508.1
WP_014776043.1
WP_061687753.1
WP_031962847.1
EVT33278.1
QJT38306.1
CRU96097.1
WP_143706219.1
WP_158727651.1
WP_000165243.1
EUR06888.1
CAA4919387.1
WP_178294734.1
ALP04209.1
EVQ20920.1
WP_143007014.1
WP_080578233.1
WP_142363594.1
WP_180268538.1
QLI60265.1
SRJ49760.1
CUO78904.1
QJT21685.1
WP_053399327.1
VHP46624.1
VFF72832.1
EPX17618.1
WP_171755356.1
QJT27866.1
WP_047554078.1
WP_147538807.1
WP_120305742.1
QJT30236.1
WP_026385381.1
QNG65064.1
WP_018028477.1
QJT26531.1
KMD35003.1
WP_148095627.1
SLD77858.1
EPM64767.1
WP_146163882.1
WP_096111369.1
KAB5385354.1
VIC76747.1
EZS12104.1
WP_088590535.1
QJT23686.1
WP_164186421.1
WP_185586128.1
ASY91112.1
WP_173298412.1
WP_142422945.1
KAA3807319.1
KAA4495200.1
CUD38927.1
KMX07620.1
WP_184219324.1
WP_153016035.1
WP_153188569.1
SFQ30328.1
KAA5252454.1
WP_012548855.1
WP_027867987.1
KKW89960.1
EZX98939.1
KAA2656173.1
CXH63050.1
GAE86115.1
WP_153015512.1
VIK02392.1
WP_017554165.1
WP_025077314.1
SAF80164.1
KAA3984796.1
WP_059131803.1
WP_142292380.1
WP_179601674.1
QJT39866.1
OYP85619.1
VWB87853.1
WP_026692342.1
WP_118305489.1
EWN62327.1
QDZ51904.1
WP_161129822.1
WP_164969845.1
WP_000359712.1
WP_180676547.1
QJT28849.1
QJT26394.1
CSP24396.1
ARF19105.1
SRV15789.1
KAA4023130.1
WP_082678244.1
VHQ72514.1
WP_141332974.1
WP_044546585.1
WP_185076849.1
WP_162633112.1
BBE69577.1
WP_181366396.1
VTZ76698.1
KAA2960013.1
VHT70183.1
SAL87771.1
WP_152979038.1
WP_131152534.1
WP_170695742.1
WP_030028600.1
RYJ44310.1
KAA5508248.1
KDI97267.1
QJT37779.1
WP_158602674.1
WP_168802209.1
EUM83614.1
WP_039753340.1
WP_091548468.1
SRL44644.1
WP_153837157.1
PWB00264.1
WP_104579223.1
SPZ95063.1
CAC7016023.1
WP_004342552.1
VHU06323.1
SJG53119.1
KAB4097744.1
CAA4043941.1
EOM38423.1
WP_042536455.1
SJT80383.1
ADM91223.1
SQJ67679.1
SIX36314.1
WP_121330648.1
EVV06433.1
KAA3028841.1
WP_087216728.1
SWW01082.1
WP_161679183.1
WP_153468719.1
CAA5610655.1
VMK66341.1
KDI15169.1
QJT32186.1
WP_107870085.1
VHP36814.1
WP_138701027.1
AOD00209.1
ETS33394.1
VIM27063.1
PWV52950.1
ETS30485.1
WP_105491987.1
VFF60196.1
VFB89572.1
QJT38649.1
KAA4083025.1
CZL26164.1
WP_137419925.1
CDM06721.1
WP_108146611.1
WP_152685622.1
VHP56731.1
KAB5354469.1
CRU50424.1
QJT38726.1
VVV05781.1
QJT22366.1
WP_148255576.1
CAA5485660.1
WP_164871547.1
QJT32304.1
WP_122140475.1
OJZ06439.1
WP_093088586.1
WP_183112693.1
VHY68850.1
KAA3792675.1
WP_171618739.1
QLI59279.1
sp|B6J8E5.1|FABH_COXB1
WP_180377146.1
SHO19104.1
KAA3923640.1
WP_055983666.1
WP_184294568.1
WP_167539779.1
KAA2993189.1
KAA2652987.1
VFH34241.1
KYO61165.1
WP_179732670.1
WP_141555743.1
EKZ01814.1
WP_181198329.1
KAA4707489.1
QJR62459.1
WP_151877408.1
AYC36681.1
WP_083476316.1
CUQ09177.1
WP_164858642.1
WP_085586587.1
SRI39156.1
VIB95318.1
RKC58692.1
ETS29379.1
TKC54190.1
KAB6707991.1
KMX48213.1
WP_088249461.1
CAA6484248.1
WP_137527308.1
KAB6492548.1
WP_183116794.1
QJT21824.1
QJT20350.1
WP_024216135.1
AIL45442.1
SMK47552.1
EEX70698.1
KAA2605437.1
pdb|1B69|A
CRP80083.1
APU91268.1
WP_036905867.1
KAA3099914.1
RHL56698.1
WP_169288652.1
WP_045079364.1
WP_120492084.1
WP_171547788.1
WP_089997707.1
WP_044063774.1
WP_109365968.1
WP_010538262.1
WP_114619465.1
KAA2351919.1
VID44437.1
WP_158091645.1
VIM20705.1
AXB65457.1
CWY31834.1
QJT38894.1
WP_165700971.1
EZV58531.1
RSI33605.1
WP_148111158.1
VHS47039.1
SMI81357.1
SMK06558.1
KKA00240.1
WP_118038429.1
TDE10729.1
QJT26691.1
WP_032843362.1
EUL04722.1
WP_122366499.1
ERJ71949.1
SUV39770.1
WP_084503716.1
PNY20018.1
WP_032212445.1
KKA00353.1
QJT29395.1
WP_151451188.1
AEB14815.1
RHM69574.1
SJW51366.1
VFD67647.1
KTN20664.1
WP_053527310.1
WP_006316624.1
EDV05535.1
VFD65794.1
WP_162999534.1
WP_143348736.1
ETS30292.1
KLQ11119.1
EOG66457.1
WP_148143291.1
WP_098735643.1
SDB44942.1
WP_127595040.1
WP_120472462.1
WP_149943109.1
CZK68227.1
ETS29355.1
WP_103705037.1
WP_094117369.1
WP_181286468.1
WP_058225861.1
WP_044013407.1
ENK36655.1
KAB4016008.1
KAB6678379.1
KMG47065.1
WP_103730248.1
THD34202.1
WP_087795786.1
VRU74470.1
VUK65916.1
KAA5511623.1
KAA4846700.1
EZS62775.1
WP_143047373.1
WP_167843423.1
WP_057355547.1
CRQ30672.1
QJT20847.1
CZK55661.1
QJT21510.1
KAA3865579.1
WP_031529843.1
WP_069537185.1
VHV36388.1
WP_108722492.1
EVP03743.1
WP_162726963.1
WP_155272910.1
SJV72569.1
WP_090943497.1
WP_091162206.1
QJT27434.1
WP_144795675.1
KAA3796499.1
VQJ64789.1
RGN79515.1
CRV62383.1
ETU14683.1
WP_184165105.1
WP_075857316.1
EVO62383.1
KAA3880293.1
EQV39492.1
ABY74368.1
CQU17097.1
QJT26699.1
WP_028942567.1
WP_040448602.1
RHE31341.1
QJT38242.1
CAA3712726.1
VSD20804.1
QJT37544.1
WP_122348575.1
KDI96639.1
CAA5139499.1
SET89613.1
SJV52254.1
RGD32713.1
VHR67754.1
CXL00787.1
CRW03416.1
EGJ81771.1
WP_176226654.1
WP_136301144.1
VIE60744.1
WP_129984426.1
EYP98810.1
WP_096089029.1
AOC98063.1
WP_165249302.1
KAB3641957.1
WP_143055811.1
AOC99564.1
WP_073377471.1
CTC07621.1
KAA2347248.1
SUM88344.1
VKW68749.1
VPH81313.1
CCY50995.1
WP_158582723.1
GDQ29050.1
WP_157346918.1
AOC98498.1
CAA5911183.1
VHW07720.1
QJT36234.1
WP_123491935.1
VFC69362.1
WP_111565330.1
WP_152545620.1
EYR46177.1
KAA2777740.1
KJZ98308.1
WP_151950677.1
WP_026179818.1
SPE02300.1
WP_185157289.1
VRS51724.1
VHR08811.1
OLX25628.1
KDI96635.1
WP_134787820.1
SHG41824.1
ANE83978.1
WP_001237464.1
SPF01846.1
SRN48007.1
SXL48818.1
ETS33726.1
EVI37264.1
WP_170240582.1
EPU57628.1
sp|Q9X2N9.1|QACF_KLEAE
WP_085473501.1
EUF66476.1
KDJ11760.1
KAA4231996.1
VFB63998.1
RKU75280.1
WP_146391779.1
WP_160310814.1
KAA4912219.1
QJT41535.1
EWJ99218.1
KDH67482.1
EEC95151.1
WP_152343442.1
TWV66412.1
CAA6174747.1
CAA4783303.1
WP_094280736.1
SAO55678.1
SII48899.1
QJT32631.1
WP_096913474.1
RGL80346.1
WP_118443707.1
CTC19572.1
SJW54743.1
WP_176568451.1
WP_103809199.1
DAC75602.1
RYY23871.1
KAA2564062.1
WP_160028687.1
ETS31553.1
KAA4059661.1
CAA4704143.1
EYA78651.1
WP_162749789.1
KWX27443.1
WP_181227663.1
KAA2657783.1
WP_083824533.1
SAU01977.1
WP_155045808.1
VIE60605.1
EYQ83761.1
CAA5195976.1
WP_174782247.1
WP_147369707.1
WP_059202196.1
EWI73471.1
EVA28097.1
SRH27673.1
QJT30659.1
WP_069673571.1
KAB4213026.1
KAA2612637.1
WP_086494255.1
ETS32352.1
SGV39238.1
WP_162446719.1
WP_130255753.1
WP_177536523.1
CRV71647.1
WP_004382162.1
TQL95758.1
WP_165905156.1
CZT59071.1
BAK18855.1
ARV58088.1
VLZ87625.1
VHY59847.1
OSL57443.1
AOC97962.1
KAA4016237.1
EUK67883.1
WP_081693364.1
EOJ17977.1
SLQ54905.1
VIK65696.1
CRU32205.1
KMI11674.1
AOD00196.1
ETS31217.1
AQZ20769.1
QLI59183.1
QJT35347.1
sp|B6J1Q3.1|PANB_COXB2
VFF06931.1
WP_033836403.1
QLI59146.1
RJX03592.1
TWV68803.1
SJB89474.1
WP_160532188.1
WP_175233645.1
QJT36531.1
WP_153123635.1
QJR58726.1
WP_147482722.1
VTR46203.1
WP_183096630.1
WP_134770411.1
WP_117566694.1
WP_146550852.1
WP_145994687.1
BAB93651.1
KDI46917.1
CSM53667.1
CAA5591457.1
CRW04592.1
QJT21888.1
WP_021678349.1
WP_165234573.1
VZZ90047.1
KAA2708727.1
CVO51763.1
WP_077195331.1
CSX42796.1
KLW69420.1
TDB02774.1
QJT36305.1
KAA4194750.1
PQL45571.1
KMU64396.1
KAA4056716.1
SJW91125.1
ALN43386.1
QJT25067.1
CRV60773.1
CAA5977370.1
KAA2692149.1
CHV00579.1
VHS30357.1
WP_095959350.1
VIC53218.1
WP_126413461.1
TDE81171.1
VIC52342.1
WP_165442314.1
EWB76571.1
ELB47026.1
WP_065623273.1
ARW71159.1
VHT67016.1
VTR84229.1
KAB6414919.1
CEN96092.1
VHV68367.1
WP_142255154.1
SUG49062.1
WP_080667575.1
WP_034296489.1
SGW04372.1
KAB4057978.1
WP_005805466.1
WP_063861977.1
WP_082835400.1
EVG29515.1
KAA2629968.1
SJB63181.1
STC97010.1
WP_165033286.1
WP_142352031.1
CAA5135702.1
WP_142378016.1
EOI07099.1
KAF74712.1
EYO76876.1
QJT38088.1
WP_081417796.1
WP_061663263.1
WP_147310737.1
SUX48850.1
WP_045495722.1
KAA4606825.1
PQL46819.1
ENL80347.1
VOM22016.1
VFC16564.1
APJ58121.1
KHY64943.1
QLI60321.1
SML48581.1
WP_143395312.1
KAA2834131.1
QJT39049.1
WP_172332812.1
VHV99161.1
EYO31747.1
RGV39886.1
VHY71125.1
WP_084442961.1
RJU57036.1
VPV37230.1
WP_165308863.1
KAB5038559.1
KAB4776772.1
VIE96444.1
GDL55057.1
ALJ24573.1
KAA2589548.1
KSH62084.1
VHB59746.1
SJB95811.1
EKA25183.1
WP_032950808.1
KAA2580610.1
QJT34059.1
WP_164878900.1
WP_115226494.1
CIH41714.1
EZW19897.1
AXU68320.1
WP_156053843.1
WP_082813013.1
KKA00183.1
KAB4195317.1
SCI13568.1
WP_164051105.1
WP_065793119.1
WP_130758492.1
KAB4200125.1
CRU16468.1
WP_176404093.1
RHE92882.1
ENA14599.1
KAB3998660.1
CBJ04381.1
CRW15275.1
CAA3715792.1
CAA4037317.1
TWV68848.1
WP_146747365.1
EUE20427.1
VFG28754.1
WP_142353095.1
WP_138976201.1
VHY74781.1
ETS29711.1
QJT31097.1
EVR75596.1
CAC6714919.1
TGJ77249.1
WP_063577392.1
AJP10117.1
WP_005953859.1
KAH63499.1
VGV03453.1
EFV18868.1
ETS31908.1
PWL60595.1
QJT39972.1
KAB6473917.1
WP_144422556.1
EUJ76865.1
EWA92759.1
CAA4041452.1
WP_044232123.1
KAA3011019.1
SQK17117.1
CUE57106.1
WP_184090291.1
WP_172531647.1
WP_053038924.1
CRS27942.1
QJT40681.1
QJT33342.1
WP_116857879.1
RBT25189.1
WP_147369865.1
WP_031951388.1
KET32955.1
CAA3713808.1
KAA5028220.1
QJT32364.1
VLW39263.1
RZJ87752.1
CXS44166.1
VIG75280.1
WP_028897400.1
WP_167222012.1
WP_159093454.1
EIY64848.1
TWV34247.1
KAA2563913.1
RHL09992.1
PCF85425.1
EYN65118.1
SJQ70366.1
WP_036617809.1
CPB05200.1
AOD00589.1
WP_148824499.1
WP_142304239.1
WP_136308314.1
WP_003920699.1
WP_016280213.1
CAA4258386.1
EYP82254.1
WP_038881616.1
WP_097560783.1
WP_113187682.1
QJT33910.1
WP_159091468.1
VFG81860.1
WP_139546020.1
EWP62500.1
AOC98323.1
QJT39472.1
WP_162140962.1
VHT69963.1
EQI77206.1
OUF04140.1
EHZ63432.1
EXQ75857.1
SRQ62041.1
CAA4899435.1
BAK25173.1
WP_125975812.1
WP_155047281.1
RTE38905.1
ADV56621.1
SUB87140.1
SOD75712.1
VHD42052.1
KAB5312352.1
VFG65744.1
OBS04271.1
WP_153848437.1
WP_143281297.1
WP_163443553.1
WP_135083926.1
WP_028901695.1
VIL58617.1
EUK79282.1
WP_020957874.1
WP_025185215.1
VHW97600.1
PTT03964.1
WP_009245745.1
RGJ73069.1
CRT61530.1
EEO58176.1
WP_174599546.1
QJT37095.1
KAA4985483.1
WP_165985581.1
AOD01919.1
sp|B6J8G8.1|EX7S_COXB1
WP_172684097.1
WP_182424725.1
WP_170991795.1
WP_143805615.1
AGJ70479.1
CAA4323053.1
WP_143095696.1
VQI68659.1
KXO15509.1
WP_151778151.1
WP_147444270.1
WP_147187211.1
WP_133662129.1
EYM59981.1
KMF37033.1
WP_176218713.1
QJT35188.1
SRQ54943.1
BAH10015.1
TKB99167.1
EUV63154.1
VIN66325.1
WP_168367375.1
RIB32159.1
WP_175636725.1
KAA2460230.1
SIX99415.1
QJT27168.1
WP_023554008.1
WP_085669118.1
WP_091133809.1
WP_058503717.1
WP_131860718.1
KAB6494453.1
KAB4175551.1
WP_083502810.1
QJT25954.1
KAB4724712.1
EUW40114.1
QJT33050.1
EUS19953.1
WP_143003126.1
SRS84109.1
WP_076550699.1
VOG26435.1
WP_180399457.1
WP_139156456.1
WP_130970184.1
CRV58572.1
WP_061315606.1
SQF72144.1
WP_002370243.1
WP_048917547.1
WP_025431156.1
WP_148038987.1
VFD68708.1
WP_129357549.1
GDL03937.1
SRZ50092.1
WP_173560457.1
WP_116424777.1
VHO77067.1
OKN43274.1
WP_065555172.1
EUL11893.1
VRF94015.1
WP_182357061.1
KAB6667553.1
WP_091341922.1
KAB6498859.1
EFV35989.1
AOD02026.1
CRW75813.1
KAA9446606.1
EQK29501.1
WP_177915713.1
WP_155269838.1
ELB35214.1
WP_183931330.1
KLV55061.1
KAB4294832.1
QJT25794.1
WP_165709711.1
VIM02942.1
WP_000636363.1
WP_173493651.1
VKH01118.1
QJT23722.1
WP_048272224.1
VHR79263.1
EXP95796.1
WP_161658759.1
KAA2473413.1
SJD56438.1
WP_161707661.1
CAA4789937.1
KAA4341523.1
AUE12420.1
WP_028893367.1
WP_055943287.1
KAD57847.1
KAB6216378.1
QJT21478.1
ERA70556.1
WP_127899070.1
KIS19905.1
ETS30575.1
EZS39655.1
WP_116185792.1
KKA00316.1
WP_146575504.1
WP_115684067.1
SHH08521.1
KAB6361252.1
AOD00173.1
QCQ43998.1
VFB98145.1
WP_181345417.1
WP_137547109.1
WP_089054545.1
WP_108867413.1
EKN30966.1
WP_165826035.1
QJT27566.1
WP_170130262.1
BAA97877.1
EOG15009.1
CZU81205.1
CRS68824.1
SRZ00238.1
EPV08624.1
KAB6305046.1
WP_140400445.1
WP_177202212.1
EZR63576.1
BAB93730.1
KAB5397720.1
VIK24786.1
KAA2818022.1
CAA6013865.1
CAA5251475.1
RGY10762.1
KAA5115480.1
KMD65675.1
QJT35570.1
WP_150335665.1
WP_160296431.1
PAI09623.1
WP_174787362.1
VHZ18897.1
QJT31250.1
WP_118427706.1
KKD22624.1
KAB99352.1
EDX54055.1
WP_086498918.1
KAH32453.1
KAA2714414.1
VFH68162.1
WP_164738053.1
WP_032022449.1
EWM84538.1
EEK97360.1
KAA5271887.1
QJT31516.1
VVL79553.1
QJT20114.1
WP_052067670.1
RDM21551.1
CAC6290154.1
CAA5342279.1
RDT81955.1
SKA56047.1
ENK94679.1
WP_173915017.1
WP_170995099.1
CSS09666.1
VNL15115.1
KKA00600.1
WP_153017005.1
AOC98192.1
WP_130053977.1
CCE98642.1
QJT38520.1
QJT22359.1
KKA00294.1
VIE06341.1
CCL58086.1
CAA4758880.1
WP_139418855.1
sp|B6IZ80.1|GLYA_COXB2
VHS71580.1
KKA00032.1
VIJ33707.1
VIM54732.1
WP_186365390.1
QJT25062.1
VHS31696.1
WP_032577095.1
CAC9338674.1
WP_172588319.1
QJT35457.1
WP_168714135.1
EYQ23489.1
SJU96347.1
KAB3683228.1
KAA2849493.1
KAB4121702.1
QJT38515.1
WP_142361835.1
WP_072011068.1
EDO08916.1
WP_145961603.1
CRV60921.1
WP_099938500.1
WP_106314940.1
KAA3084884.1
WP_062184655.1
VAL75884.1
SVH80916.1
SME15081.1
OSK14897.1
WP_139801397.1
ELM29574.1
ETS32573.1
CSR92204.1
QJT25100.1
KAF0569281.1
KAB6487149.1
SRX33744.1
WP_183070839.1
AOC98276.1
RYJ51401.1
VHW63756.1
GAN18011.1
VFB95317.1
QJT30301.1
KJQ56879.1
WP_170977701.1
QJT40473.1
QJT20657.1
SQT82944.1
WP_133304081.1
KAB4197087.1
WP_008469386.1
EXO14014.1
CUQ61883.1
pdb|2XGE|B
PPK18296.1
CAA5418829.1
WP_165414153.1
WP_044047701.1
RHL27233.1
CPW24138.1
ASU04496.1
KAB4226152.1
SHT70310.1
OEK58810.1
CAB3766484.1
KAA4252515.1
VFC84360.1
EEW64442.1
CDN75380.1
KLV87234.1
WP_162788953.1
SUB94262.1
CRV72315.1
EPZ08615.1
WP_072301585.1
AOC99946.1
WP_142998497.1
WP_161497350.1
SOY31393.1
WP_122348578.1
WP_055453752.1
RHF26652.1
WP_120027462.1
WP_164958478.1
KAB5018306.1
WP_162946120.1
VFG98769.1
OUE50339.1
KAB4458675.1
QJT23364.1
WP_023437658.1
VHP82911.1
EUD59014.1
KAA4794660.1
EVY56020.1
ENN08477.1
WP_172999047.1
VHP42542.1
WP_136430751.1
RBR96896.1
WP_095352095.1
VID58598.1
WP_173807390.1
QJT20543.1
BBQ06728.1
SMK82730.1
QJT27271.1
SMM68542.1
VIC10897.1
KAI41582.1
WP_078087403.1
CAA5742732.1
VPS90564.1
KJC13983.1
WP_129568336.1
RGD01453.1
WP_024093300.1
KAD62012.1
WP_041531383.1
KAA4468376.1
CAC7149491.1
ETK26941.1
WP_081454039.1
VFH22100.1
WP_179387545.1
WP_104148586.1
WP_136260487.1
VPH55190.1
ETS30301.1
WP_127510518.1
CAA3935924.1
WP_147193006.1
ETS30466.1
WP_135038298.1
WP_001282125.1
EXN17085.1
KAB4525556.1
ALZ53785.1
EVC65981.1
KAA3118666.1
AAL59708.1
WP_080704486.1
QJT36980.1
KDK32708.1
EFR52617.1
RHT85843.1
AAS49454.1
EOT57912.1
SJV85299.1
OZX50727.1
QJT21462.1
KAA4341913.1
EVA40590.1
CRS32244.1
KAB4176736.1
CAA5489949.1
CAA5545571.1
WP_168842018.1
ESG91154.1
SJR02475.1
CAC9338763.1
WP_137989717.1
WP_066674561.1
WP_149858402.1
WP_028857977.1
KAA5321843.1
WP_171318166.1
WP_153299039.1
QJT20342.1
WP_131091158.1
WP_057249697.1
ETS33143.1
WP_161177970.1
CAA3807018.1
QJT23681.1
CAA3863540.1
WP_066650128.1
WP_068972658.1
WP_101499077.1
TEA09714.1
VIE98128.1
ETS31349.1
AAV83444.1
EYP14463.1
WP_146063041.1
AFQ19952.1
WP_076578475.1
VFH15756.1
WP_182036153.1
QJT29632.1
WP_075607823.1
EWN22812.1
VSL52005.1
WP_129921193.1
WP_127673137.1
QJD98550.1
SMA33544.1
WP_117532921.1
CAA4551382.1
CTD88754.1
GAR96870.1
VHY23476.1
SRH52145.1
KAB4522088.1
EWP26608.1
VHO54319.1
ACE62473.1
EJY14085.1
EWW62710.1
VHO48145.1
WP_143364758.1
WP_026320817.1
pdb|5D17|H
WP_140383933.1
WP_166492790.1
RGV57775.1
VIL06193.1
CAC7579790.1
VUW95558.1
KAB6258387.1
VFD52479.1
AHY00027.1
WP_117967035.1
WP_133821466.1
VDR35143.1
WP_171423761.1
WP_062539520.1
ALK82962.1
KAA4536901.1
SVG88325.1
CXW16204.1
RMU18017.1
OUO83607.1
WP_129056752.1
SVI15670.1
CRS87189.1
WP_182580075.1
RRD79703.1
WP_170965937.1
KAA2644768.1
WP_053815058.1
WP_143338401.1
QDX59860.1
WP_178737849.1
EZW83445.1
SLD82342.1
WP_170028568.1
WP_169502178.1
WP_140396330.1
WP_167192404.1
AQM71156.1
SAM46690.1
WP_182611639.1
QJT38256.1
WP_017152380.1
QES93912.1
AOC98031.1
WP_165453499.1
QJT31813.1
WP_072672022.1
EZS24018.1
CAA4032474.1
ENK52938.1
ETS30496.1
SEN02170.1
EPW66906.1
WP_157309932.1
WP_173262982.1
QJT24089.1
WP_019977029.1
EQI63899.1
GBE72388.1
EHQ30916.1
ETU40336.1
QJT37304.1
WP_087709250.1
WP_161227283.1
WP_013691907.1
WP_139814966.1
CAC9044759.1
OUB72169.1
WP_160316900.1
WP_173141375.1
SOB59638.1
WP_116545569.1
EYR58152.1
WP_084360691.1
PJI21822.1
WP_046254407.1
AOD00686.1
WP_165375394.1
KAA2799756.1
KAB6329163.1
VHR52483.1
CAC6197380.1
SJI18742.1
WP_144853555.1
SUV35589.1
VHU83736.1
WP_181618001.1
QJT32387.1
EUT88382.1
ERI98678.1
WP_161481704.1
QJT36748.1
CAA5438488.1
KAB4474715.1
WP_080713064.1
RJU63005.1
KAA2350989.1
WP_087256018.1
CCU01703.1
WP_022674668.1
WP_067584524.1
WP_036889115.1
KAB6327639.1
SRQ24944.1
WP_035637563.1
KWR81575.1
WP_024568904.1
CCG49136.1
WP_082922121.1
RHL10024.1
WP_146969541.1
VHO28615.1
KAA5403787.1
KAA3908601.1
KXB72424.1
WP_140144592.1
WP_082117791.1
CRU39337.1
CAA3953682.1
WP_095205360.1
VUR44249.1
WP_032595921.1
WP_147272280.1
EWR75064.1
WP_165719161.1
RGR93543.1
QID26749.1
QJT32138.1
QJT29357.1
OXX95960.1
WP_136098516.1
GAE37134.1
AOD02144.1
VMU39666.1
AJP10111.1
CSZ31434.1
RGS78620.1
WP_181735968.1
QJT20137.1
EQS43462.1
QJT27945.1
VIE77492.1
WP_117889704.1
AGU79773.1
WP_139165242.1
VNQ37424.1
WP_081061724.1
POO13330.1
EVT58188.1
WP_152541935.1
VFH35009.1
KAA2741124.1
WP_138020444.1
CAC8644997.1
KAA4857800.1
POQ16506.1
THG44771.1
WP_171105833.1
KAB6558457.1
RLT76329.1
KAB6578202.1
CRV76563.1
WP_162222151.1
WP_032934906.1
WP_119184067.1
SJW84679.1
KXT46110.1
WP_152338506.1
WP_143076408.1
CAA5547870.1
WP_083798069.1
QJT22240.1
WP_165199529.1
CAC5809308.1
VIJ40872.1
ETS30842.1
WP_164084603.1
CAC9329026.1
CNI42864.1
WP_098717363.1
RLK01461.1
KAB5321131.1
SNU15225.1
CAA6038103.1
sp|P22747.2|MGP3_MYCGE
CRV42461.1
WP_171824316.1
AOD00938.1
WP_153517647.1
WP_176743532.1
WP_023671636.1
WP_018359215.1
WP_178987625.1
KAA2549098.1
RCM80377.1
QLI59242.1
EUZ94189.1
SPU33157.1
SJQ39873.1
WP_078176906.1
WP_141123080.1
WP_162730839.1
WP_139378093.1
WP_117683399.1
WP_029082911.1
KAA4612659.1
SNV98553.1
WP_019280729.1
WP_166478829.1
CAA4253455.1
KAB3621570.1
KAA2819000.1
WP_013072870.1
CRU43156.1
ETS31635.1
CAA6484688.1
WP_130054734.1
RPW98598.1
RBA35743.1
CRS30508.1
QJT29344.1
CRU40189.1
VFH35290.1
WP_164000481.1
EYO57339.1
CAA5570052.1
AOD02177.1
CAC6121793.1
VPM10256.1
OQM80036.1
EYQ82577.1
KAB6549546.1
VQB83898.1
OJU79083.1
SAP94908.1
KJZ99921.1
QJT23132.1
WP_161601875.1
ETS32642.1
QJT37635.1
WP_021499719.1
WP_137563447.1
EUT62977.1
WP_019347177.1
BBE58215.1
VHT86040.1
SCN23619.1
VMO95872.1
AOD00903.1
pdb|3IVP|C
WP_164307736.1
SJN49938.1
WP_165373743.1
ENM21963.1
SJM19839.1
WP_032029103.1
QJT25762.1
EOB28892.1
SJT49377.1
OKN55475.1
CQR79865.1
KDK90262.1
WP_077003681.1
RBS35861.1
AOC98662.1
KKA00409.1
EOF11634.1
WP_150882843.1
WP_151938874.1
WP_054828350.1
VTQ56207.1
WP_143731028.1
WP_181884827.1
AOD00694.1
QJT27781.1
KYO85963.1
VPO62335.1
RHI49220.1
ETS33479.1
WP_178962715.1
ROS88831.1
KAA2741125.1
OFQ77766.1
CAC9272767.1
KAB5297233.1
VHO78060.1
WP_064859136.1
WP_166665938.1
QFX76336.1
EWN62512.1
QJT30192.1
WP_148038812.1
WP_024207292.1
WP_144218941.1
CSR95521.1
VHY93478.1
VDY72867.1
WP_170269830.1
WP_158557535.1
WP_167919486.1
VPH00672.1
QJT38470.1
RGT28920.1
SFN42510.1
ADD63537.1
RJZ61673.1
QIE60885.1
WP_151029511.1
WP_032230173.1
WP_128202604.1
```
