## Supplementary material for "Ecology, more than antibiotics consumption, is the major predictor for the global distribution of aminoglycoside-modifying enzymes": List S1 (part 2 of 5)

```
RGV04102.1
KAB4368087.1
RJV05925.1
KAA2343516.1
QLI60497.1
RJU13069.1
KAA4069994.1
SQZ77186.1
WP_038276090.1
QJT36213.1
WP_154323578.1
CAA4396647.1
KAB4118669.1
KAB3771447.1
VPB77438.1
EOI07577.1
CAA5665781.1
EVX09925.1
VHT44268.1
KAA2832468.1
WP_150462763.1
ATC41389.1
EVC93306.1
CAC8942244.1
VFF10476.1
EWY11964.1
VQV61551.1
EUU21609.1
VHX96644.1
ETS33198.1
VIG12862.1
KAB6528201.1
KAB6547520.1
AII44003.1
EWS03641.1
QJT41091.1
AZS29195.1
AXU47894.1
EVP20847.1
WP_050982625.1
WP_180270866.1
WP_148094487.1
KAB3819645.1
RSJ24180.1
KAA2597548.1
CRW12653.1
KAF3726935.1
WP_153123641.1
WP_174133608.1
WP_155930591.1
WP_111977626.1
KAB6491940.1
AOC97951.1
QJT20640.1
WP_137009025.1
WP_179005346.1
WP_063271311.1
WP_162172752.1
WP_112948737.1
WP_117892900.1
EQT51741.1
WP_172508311.1
QJT27072.1
VHP02679.1
TCV15239.1
WP_163219013.1
ENK44750.1
KKA00422.1
CRU11915.1
WP_120381437.1
WP_098188149.1
KAA5345123.1
QJT28953.1
KMB93370.1
SOC58372.1
WP_086575289.1
WP_074424116.1
WP_084650704.1
EJH22368.1
EWS05922.1
VHW04285.1
VTS99679.1
WP_163282131.1
WP_150317979.1
AOC99413.1
KAB6687254.1
KAA5208978.1
KJZ98022.1
ETS33065.1
EPB14292.1
AIL62326.1
WP_166584106.1
EOU53932.1
AOD01863.1
WP_143687930.1
VHD57812.1
AOC97904.1
WP_118289798.1
WP_071160381.1
WP_008448402.1
EFA42852.1
WP_087263828.1
VRE19464.1
KAB4140802.1
ETS30934.1
QJT30652.1
WP_105466444.1
CAA5194513.1
REI33280.1
SMK60378.1
WP_143807483.1
VIH14227.1
QJT39095.1
SMK06416.1
WP_104081430.1
QJT25856.1
CAA5537255.1
EWF18380.1
WP_161420149.1
VTP01532.1
SMK43019.1
RKU74603.1
VHM05802.1
WP_170896813.1
WP_036922172.1
WP_019150939.1
WP_076179506.1
SJN18503.1
WP_182389233.1
QJT28357.1
WP_114638046.1
SJD17056.1
WP_121943883.1
VOG80066.1
SUM84823.1
WP_152995897.1
KAA2958804.1
VHP06918.1
WP_152212321.1
VEF07482.1
WP_115439927.1
KMW28232.1
WP_073145663.1
TCR05886.1
CAA6292762.1
CAA5583088.1
WP_142323550.1
CAA5360371.1
WP_141616403.1
KAA4451242.1
WP_168203434.1
WP_139480137.1
ERM32164.1
RHD47667.1
WP_032560949.1
OTP30685.1
ETS33429.1
WP_025344874.1
SPD95889.1
EUD99947.1
WP_169768916.1
KKA00624.1
WP_147397170.1
WP_056870645.1
CAC8523082.1
QJR78743.1
VID47802.1
SJH06056.1
QJT30885.1
VHT72376.1
VID76721.1
WP_159433839.1
AOD01841.1
WP_125504394.1
QJT35847.1
WP_028728285.1
WP_176809960.1
WP_019656088.1
OXZ65130.1
KAA4696534.1
EID34217.1
EDY94121.1
VIJ78385.1
WP_146840356.1
VPN78150.1
WP_070134278.1
CVW09432.1
WP_016240669.1
VID60913.1
WP_092930189.1
WP_159332800.1
CRU10145.1
VIK24571.1
KAB4150662.1
RJW84657.1
VIE88497.1
AOC97960.1
CAA4457194.1
QJT32862.1
QJT31865.1
WP_073297871.1
WP_151734284.1
VSV11551.1
SMI96862.1
OXE62660.1
EHF23337.1
WP_110398171.1
WP_055211461.1
RJV62698.1
EUG41002.1
OFO18107.1
CAC9016470.1
VII22891.1
EYR54924.1
QJT27838.1
WP_160314915.1
WP_132282060.1
CAC9100739.1
SUD54184.1
WP_177128750.1
VGV49168.1
AOD01839.1
QJT29987.1
WP_026813275.1
OUE89195.1
WP_097541889.1
CRV78257.1
WP_084527941.1
WP_147881172.1
pdb|6QWF|A
TWV55178.1
WP_182982315.1
CRU35748.1
ETS30620.1
EUJ08545.1
WP_141276304.1
VFH17503.1
WP_186007486.1
WP_001463720.1
EZS60222.1
CDL74127.1
OEN58837.1
VKA24066.1
GFH90551.1
KLV50725.1
CRR10560.1
EMZ92788.1
CCL44744.1
SUU51195.1
KAA2600628.1
WP_143093687.1
WP_088401302.1
WP_171698527.1
WP_002980929.1
VUI44752.1
AOC98996.1
KAB4806258.1
EQG92621.1
WP_111352837.1
KAB3795456.1
EJF20347.1
WP_183126014.1
WP_113515400.1
WP_175353698.1
WP_139371652.1
WP_171949483.1
KAB6401535.1
KAA3036294.1
WP_174812768.1
WP_068597226.1
WP_019536343.1
SJM19003.1
KMX36910.1
SQB16525.1
QJT23540.1
VIH36685.1
QJT27710.1
VIM02361.1
WP_158276045.1
QJT37775.1
KLY22167.1
QJT41373.1
WP_103001883.1
VFG14657.1
KAA4211590.1
AOD02277.1
WP_151941994.1
KAB1314479.1
QJT35828.1
CRT73813.1
QJT32457.1
KAF03092.1
QJT24245.1
WP_146027366.1
WP_021551478.1
SRQ13658.1
EWK26841.1
WP_084757124.1
KAA2540245.1
OJH32327.1
QJT36646.1
PZJ95203.1
VHP40650.1
WP_176622164.1
EHD70450.1
AIL44251.1
BAF02402.1
WP_077698418.1
WP_179370212.1
REC37744.1
CAA6480664.1
SCJ17337.1
WP_179623231.1
WP_111444346.1
EWI24965.1
SBZ69287.1
EQP78143.1
WP_123879833.1
AOM80074.1
KAB4194245.1
KDJ11703.1
KAB6498034.1
KAA5451721.1
WP_074966153.1
WP_161946405.1
EPV94144.1
KAA4928668.1
EMT94114.1
RHK90789.1
QJT37770.1
EOH25946.1
WP_148715521.1
KAA2594225.1
WP_043913895.1
KAB3843801.1
SSD92803.1
SSR29838.1
WP_105180215.1
WP_168114779.1
KAB3821630.1
WP_166518827.1
EYC95702.1
KAA4109036.1
SJR23703.1
VHY90594.1
VID38288.1
SAZ41311.1
VHP24480.1
QJT37346.1
CMT47891.1
CRT11934.1
AOC97853.1
WP_177033299.1
CRS33221.1
WP_146769803.1
WP_019456498.1
WP_008505259.1
OTP30687.1
ATV34008.1
CIE66251.1
WP_166714936.1
AKB96563.1
WP_129585914.1
WP_058089223.1
EXM96646.1
VHW93477.1
EQP04989.1
KAB3626433.1
WP_117963648.1
TDS06595.1
CAA4866477.1
KAA2336949.1
RHH42120.1
PTL03132.1
QJT22382.1
AOD01214.1
ODR28113.1
QJT29287.1
QJT35817.1
VIL91515.1
QJT28722.1
WP_131732642.1
QJT37206.1
RHE48691.1
WP_024140394.1
VIE58750.1
QJT33041.1
WP_071122895.1
AOH95594.1
SJT48876.1
OJI50933.1
BAC41673.1
EYJ69319.1
CSX53079.1
EYJ18940.1
QJT38224.1
WP_180229707.1
WP_119880132.1
WP_160668620.1
WP_158663278.1
WP_014116680.1
KAA5276544.1
SHO15057.1
AOC99955.1
QJT30146.1
SFH33571.1
WP_172674659.1
WP_126397727.1
VHO97048.1
SAB09393.1
VFD64523.1
KMA35811.1
KLZ96454.1
KDF80886.1
WP_152286640.1
WP_140412638.1
EFB31192.1
EZT34306.1
OCX54204.1
WP_142361184.1
EQJ75246.1
WP_163190419.1
VHW68393.1
CAA6436882.1
KAA4414024.1
VIC57085.1
WP_160313448.1
QJT33256.1
WP_119586676.1
WP_155104946.1
WP_094885519.1
WP_024312037.1
WP_032262437.1
SLG33149.1
WP_070750776.1
OXA74234.1
VHR08571.1
CRU33672.1
WP_083800615.1
KAA4618441.1
WP_078100031.1
QJT32981.1
PRL92386.1
CAA3901099.1
WP_107033411.1
ETS33542.1
VHU90844.1
RGZ19002.1
KAB3677600.1
CSL49270.1
WP_117694525.1
EIH53238.1
WP_007219062.1
WP_136870397.1
KAA4313070.1
CRH08451.1
WP_129732824.1
WP_112782830.1
ETS31115.1
CAC6222957.1
WP_031882078.1
ART24348.1
WP_093114155.1
KAB4167756.1
QJT21364.1
CAA6273941.1
CCT84954.1
WP_146194396.1
KAB6675608.1
KAB6465674.1
KAB3862500.1
ELB43030.1
KAB6409133.1
VIM97577.1
sp|B6J965.1|GLMU_COXB1
QJT27112.1
SRK12030.1
WP_009779492.1
WP_176264234.1
ERT50443.1
EXY33549.1
QJT38495.1
QJT36644.1
WP_148187729.1
EUE75770.1
WP_088752844.1
VHY27678.1
WP_035658966.1
KAB6093044.1
WP_163098072.1
QJT38499.1
KAB4436665.1
WP_162951796.1
WP_136145135.1
WP_164662242.1
WP_071352560.1
TGY65000.1
WP_169739871.1
KAB4087121.1
CAA3803592.1
WP_135400566.1
EUZ38666.1
SMM23320.1
SMK57412.1
KAA2564877.1
WP_151857768.1
WP_150856202.1
GBE16224.1
WP_074503025.1
KAA5273856.1
WP_042818288.1
VJX06537.1
WP_164484741.1
RHK15805.1
WP_154286786.1
KAA2743194.1
SUN45825.1
WP_171036059.1
WP_140271192.1
VHU15570.1
WP_020560834.1
AOC97848.1
WP_004366587.1
KAA3761337.1
CCL63123.1
CAC8593562.1
KLY45923.1
ETS32211.1
ATV27057.1
WP_153341417.1
CRU00435.1
CRO17871.1
KAA3910891.1
TAF46060.1
QJT36271.1
QJT33141.1
ETS33341.1
CAA4057265.1
CAA6021849.1
ADA61549.1
WP_144423378.1
WP_157948492.1
WP_051689601.1
WP_108634361.1
KAA4019547.1
VTF90903.1
WP_076489206.1
ETS31333.1
ETS31264.1
KAB4770823.1
QJT28259.1
VRB53767.1
KAA5418315.1
RCR67059.1
WP_133642535.1
ETS30041.1
WP_172980637.1
sp|Q8XYE3.1|BRG11_RALSO
WP_161462622.1
KAA3766091.1
KAB4369579.1
EOV05903.1
WP_139189474.1
KAB4304328.1
RGX26441.1
KAA5459060.1
WP_161171188.1
KAB3630979.1
SUN91712.1
SIB80447.1
AQZ77478.1
AOD01187.1
CRW25468.1
CXS75094.1
CRT85181.1
WP_183218724.1
WP_131962665.1
QJT32780.1
WP_126654644.1
WP_013479687.1
KAA5148103.1
WP_139196291.1
WP_083997569.1
SAI07500.1
EYQ06237.1
EXD90292.1
SJV58448.1
KAD47029.1
RHN01135.1
WP_180082818.1
EOV13986.1
WP_088824090.1
CAA3909037.1
WP_179400544.1
ERM32205.1
KAA4966270.1
CAA5793243.1
WP_081993151.1
AOE93212.1
EPT54893.1
KAA4576877.1
WP_089320827.1
VHX05333.1
sp|A3M649.1|FABZ_ACIBT
VHS69667.1
WP_153016098.1
CCG86877.1
KAB3978899.1
VHO38110.1
WP_138846812.1
WP_082013803.1
KAB6511126.1
WP_081081483.1
CRU12692.1
CSJ84388.1
WP_094513792.1
RTE28353.1
WP_139188590.1
KAB5161402.1
EVN08399.1
RUN72495.1
WP_142080137.1
WP_075583979.1
WP_182599259.1
CAA5535666.1
WP_047618457.1
EFI47478.1
SAI31708.1
KAA2885275.1
WP_140427465.1
SRU39090.1
WP_159321667.1
WP_098908322.1
EEZ23589.1
WP_142290574.1
CAM91479.1
KAA4321369.1
EJL68426.1
QJT20800.1
VFF79127.1
VID85283.1
CAA6468576.1
KOH32362.1
WP_082678528.1
ERJ64363.1
KAA2970836.1
VHW93603.1
KAA4183859.1
ORL47212.1
KAB6451553.1
VHR42109.1
VWQ17761.1
KAG06873.1
CDL73626.1
WP_148832423.1
EVP96455.1
CAA6341141.1
VUX05411.1
KUG48387.1
WP_100291177.1
SJL98696.1
AOD02120.1
VHS31460.1
OJZ09692.1
ETS29864.1
WP_174289869.1
WP_115368011.1
QJT38286.1
WP_142353175.1
KAB3967780.1
WP_060933154.1
QJT37087.1
WP_162071549.1
WP_103038101.1
ENL13613.1
SSV36129.1
WP_083535903.1
WP_065196090.1
WP_067513909.1
QJT27438.1
QJT29500.1
VIJ34440.1
WP_167368797.1
EUR63480.1
WP_072972249.1
WP_061547640.1
WP_045333219.1
WP_139307018.1
WP_051655505.1
SFX57982.1
WP_147570330.1
VHY30967.1
WP_141031874.1
WP_107758342.1
WP_142353421.1
CTA96487.1
EOK68233.1
AKG90116.1
SJL25873.1
CFF90964.1
EGD30807.1
BAC41556.1
VHS61916.1
WP_022981329.1
WP_139207903.1
WP_117905086.1
EWO50495.1
WP_115761274.1
WP_183405535.1
ENE50888.1
CAO95009.1
WP_078992076.1
WP_169828443.1
WP_014777797.1
OYP35265.1
VHT46905.1
TDO64371.1
VHZ85198.1
KAB4713292.1
QEF97606.1
VHR55692.1
RHH80548.1
EUE83651.1
KDI29535.1
VHC52363.1
AOD01805.1
QJT39827.1
QJT33583.1
WP_148038050.1
WP_142909346.1
VHP93801.1
WP_174851661.1
PDL18491.1
WP_110284780.1
SMJ02805.1
WP_126494151.1
VHO49192.1
SMD70813.1
KAB4370560.1
WP_073233016.1
CYW38642.1
EUV73145.1
AOD02054.1
SUN10206.1
CXN94123.1
EVJ48443.1
WP_171005690.1
CAA3900963.1
SBA20619.1
EWU40615.1
GAP34043.1
WP_163304870.1
WP_128410412.1
TWV75151.1
WP_151994066.1
OUF44309.1
WP_122128643.1
EVP70269.1
AST54310.1
VHS20107.1
AXB66319.1
WP_141195111.1
ENE60593.1
KAB5443326.1
EVB69314.1
RJZ49317.1
WP_139340411.1
WP_142923836.1
WP_043161597.1
WP_059084661.1
VKX57120.1
WP_084138588.1
KDH92806.1
WP_138586535.1
CAA5839191.1
QJT35689.1
WP_052340688.1
QJT31776.1
EYO08976.1
CAA5248683.1
CRU35580.1
QJT39196.1
WP_139353514.1
EUS39911.1
SVF76289.1
ERT25650.1
WP_146707598.1
WP_009017682.1
WP_152658603.1
WP_131599141.1
KAA2990683.1
ELC51422.1
VIA40553.1
EVI16136.1
BAB93632.1
WP_100630319.1
WP_176252947.1
WP_049233322.1
WP_039419355.1
WP_007688302.1
PQV62154.1
RBT29469.1
KAB5267731.1
KAB3769578.1
POQ28935.1
WP_146787204.1
WP_165389905.1
KAA3726553.1
KAE33866.1
RQE00225.1
VHY35129.1
WP_008645945.1
KAB6087536.1
WP_171804120.1
CAC6227200.1
VID26494.1
SIY29636.1
WP_165989811.1
WP_172639447.1
EWQ71588.1
WP_171058041.1
WP_044229155.1
CAA4943039.1
CAC5658771.1
WP_141553931.1
ERM30735.1
KME23610.1
WP_142355282.1
WP_149000160.1
WP_159333354.1
TWV69260.1
WP_137342993.1
WP_085960218.1
WP_074532159.1
VHT15322.1
EVX94105.1
WP_077196400.1
VTI40136.1
CAA5462842.1
VTT22697.1
EFV22282.1
SJV90498.1
KUG31150.1
QJT23499.1
WP_133306348.1
WP_145996108.1
SQK17114.1
EQN57671.1
WP_118196655.1
EXY91164.1
CAA6523030.1
AGJ70470.1
KKA00620.1
KAA5243198.1
WP_109656965.1
WP_162754065.1
WP_170275115.1
CAA4658294.1
VKG30461.1
QJT41179.1
QJT32738.1
SRC80489.1
CQD41717.1
ETS29245.1
QJT26759.1
QJT22999.1
WP_058218107.1
VOU62824.1
VTS98928.1
QJT31561.1
WP_143362872.1
QJT31413.1
WP_153349223.1
KAB3979102.1
KAB6247295.1
VIH48999.1
CAC8656338.1
AVL77089.1
VHV67616.1
WP_000747081.1
QJT39838.1
WP_179566828.1
WP_115831802.1
RFM34424.1
WP_165626998.1
WP_146184458.1
WP_162914826.1
QJT28458.1
CTV17168.1
WP_155152271.1
KAB6089281.1
GFI02070.1
VID70010.1
SAO76687.1
ETS32596.1
OSO59442.1
SCA34528.1
EHU68089.1
KAA5324789.1
WP_179616649.1
WP_170746147.1
KAA4649151.1
WP_175446456.1
CAC5687596.1
VIJ33259.1
CDN30648.1
WP_117392786.1
KDM32167.1
EUV02767.1
WP_047968448.1
CHW98822.1
QJT25864.1
WP_115304297.1
WP_181620522.1
APZ78357.1
WP_174351137.1
EUW06576.1
VIA13835.1
WP_129230191.1
WP_058700079.1
WP_117685409.1
QJT32957.1
CAA5296146.1
SRM83299.1
KKA00637.1
PJM57927.1
RHA37337.1
WP_143213727.1
KDS23223.1
EZQ00502.1
WP_052188725.1
WP_146640538.1
CAA5654525.1
ETS33067.1
VGX21227.1
AOD00424.1
CUW19545.1
QJT26739.1
VUJ36264.1
SMJ75657.1
AOD00057.1
AGY56217.1
WP_014071026.1
KAA2684531.1
QJT24216.1
PAF92720.1
CXE84969.1
KAB6147512.1
EUE52583.1
EVR73549.1
VFC18178.1
WP_143795974.1
WP_130728112.1
WP_167804038.1
WP_160069094.1
WP_104666993.1
WP_117858246.1
WP_166430685.1
WP_160450212.1
AZA93008.1
CAC7059492.1
VHP83025.1
TDE00240.1
BBE58218.1
RDD34357.1
QJT24827.1
WP_099762344.1
RMK73662.1
WP_020533014.1
WP_172654488.1
WP_141685585.1
WP_114464647.1
SHL10391.1
RQI86646.1
WP_017643242.1
WP_000165225.1
VHP03631.1
VNU68514.1
SRK09306.1
CAA6021802.1
WP_104426967.1
WP_153929612.1
VIC54600.1
EEK11638.1
CRQ78744.1
WP_118226457.1
VEE12735.1
KDI34090.1
KMR35705.1
OHP84777.1
WP_170875390.1
WP_147199454.1
WP_162899118.1
WP_148094779.1
WP_090152365.1
QJT29160.1
WP_107326295.1
VHZ40085.1
CHU23694.1
EXZ73444.1
SVH70864.1
CAA5569068.1
WP_172451556.1
SKX96180.1
VFC71316.1
WP_047907107.1
KAB6682104.1
CAA4221082.1
VIJ40847.1
ETK04132.1
ADY52118.1
KJZ98278.1
VHW93389.1
AOD00729.1
AOC98274.1
ETS32023.1
WP_018665853.1
RJU16190.1
KAA3915777.1
VHX71257.1
WP_170526189.1
WP_136877744.1
SRM52092.1
CAC7041268.1
sp|A9KBF9.1|ATPA_COXBN
KAB3560229.1
ETS31868.1
WP_045243650.1
SIF74106.1
RGX68874.1
SMM76694.1
EXN78099.1
RHL97896.1
KAB3583673.1
ELB19798.1
AOC98572.1
QCC21362.1
REC69454.1
ETS31907.1
BAX10957.1
ETS31368.1
AOD02243.1
SUM51692.1
WP_183343846.1
WP_070142829.1
AXB63911.1
WP_155093332.1
VIK13712.1
CRT93322.1
WP_170992341.1
WP_122282580.1
WP_111351224.1
WP_088713239.1
WP_143448951.1
CXO19941.1
WP_146224728.1
KAB5177782.1
WP_182249212.1
VHX04231.1
WP_176189013.1
WP_110416404.1
WP_058988214.1
RMP99052.1
RHH34887.1
VSU26141.1
RGZ03633.1
VHW04160.1
CRW36152.1
WP_049099405.1
WP_087254606.1
WP_139822437.1
CAA4411183.1
WP_170244164.1
CRT85425.1
WP_104140607.1
WP_132328987.1
PQL38863.1
KAB6510676.1
EXZ26461.1
WP_004320394.1
WP_100359739.1
SKD31166.1
WP_124099461.1
KJZ99938.1
WP_169741075.1
KLX67863.1
WP_107397194.1
WP_155067921.1
WP_116567912.1
WP_104959399.1
KDS73540.1
WP_136837336.1
VGT66480.1
WP_159522924.1
QNE42164.1
WP_130421360.1
WP_184987897.1
WP_071666576.1
CYU24160.1
WP_149917422.1
sp|A9KBQ4.1|SUCC_COXBN
VIA44564.1
sp|A9KED8.1|KAD_COXBN
WP_109846721.1
WP_071554352.1
SMI56702.1
KEK85567.1
WP_063969902.1
EUI80314.1
WP_038488327.1
KAA2329004.1
CAA4400502.1
CXN34750.1
CAA4097155.1
KAB4530903.1
QJT36681.1
WP_045796707.1
WP_143016457.1
WP_159351485.1
VHR67711.1
VFC72583.1
VHV40836.1
SRQ34124.1
EYP70930.1
WP_153712577.1
VKK45665.1
WP_141034421.1
VHP81526.1
TDD98805.1
CRS31668.1
WP_038234481.1
KIS40758.1
WP_140408172.1
WP_157262177.1
WP_179915599.1
QJT33097.1
WP_097446206.1
CAC7213060.1
WP_164495651.1
OKL91309.1
WP_013445099.1
VHM39049.1
VFC91238.1
AJB79807.1
EVE62004.1
CCL04288.1
WP_146221594.1
WP_131820827.1
SQV86828.1
RHK08979.1
EOT42971.1
WP_160938289.1
WP_131604628.1
WP_079266513.1
WP_117600395.1
VFC91099.1
RHG71554.1
RJW88001.1
VQZ30713.1
ENL35074.1
VED97183.1
KMB58188.1
SHG41707.1
QJT22216.1
EOI29539.1
WP_165591823.1
WP_032944415.1
KAA2756590.1
KAA2446232.1
VHP75688.1
KAB6707769.1
KKA00571.1
KAA3023809.1
WP_153540804.1
WP_141996411.1
VQY96902.1
sp|A9KF93.1|ACCA_COXBN
WP_125829213.1
WP_161388891.1
ENA02626.1
AOD01900.1
CAA5832978.1
SRK18244.1
WP_143715007.1
CXB67375.1
WP_074802051.1
VFH30929.1
WP_172344812.1
WP_161972292.1
VUX19228.1
RGS07879.1
KAA2771075.1
EXO30093.1
VNF18155.1
AVO03431.1
WP_082645581.1
WP_123853394.1
WP_141086805.1
RGX84726.1
KAA3005843.1
CUE59691.1
WP_155241786.1
WP_139817034.1
KAH18136.1
VHX97631.1
CVI71679.1
WP_118768859.1
AVE19902.1
WP_162733243.1
WP_161400017.1
WP_039946924.1
QJT25536.1
WP_161475965.1
SKD23391.1
AGS76762.1
KAB3590648.1
OWR82830.1
SJR10425.1
KAA2319395.1
KAB6538158.1
OTO53214.1
VDA69418.1
ETS32240.1
WP_168428800.1
WP_080680007.1
KAA2344304.1
WP_167497464.1
WP_176026317.1
WP_034716164.1
WP_179991863.1
VHZ14683.1
ROS93932.1
CRV19511.1
OIQ07816.1
SJJ54482.1
KAB6220900.1
KAA5254517.1
RHF59152.1
EQR29635.1
QJT20865.1
WP_168165570.1
WP_032351711.1
TDB11824.1
WP_053181554.1
EWO33431.1
CRS27843.1
CSX25044.1
VFB50263.1
OOL91708.1
RGZ77912.1
QJT28295.1
QLI59115.1
EVF19502.1
WP_141948542.1
ETS29331.1
WP_135950499.1
AXB63892.1
WP_162825552.1
CDL74130.1
WP_099983598.1
KAA3115672.1
VCY94246.1
KLZ15170.1
WP_118123443.1
WP_031946699.1
CCK89210.1
QIE59320.1
CAB3658905.1
WP_138091066.1
WP_100271164.1
WP_080496015.1
VEW14703.1
WP_075422621.1
VHS83834.1
WP_095533042.1
CAC8176687.1
KAA5226245.1
WP_009041277.1
WP_127137651.1
VFE07253.1
EOG31032.1
WP_084044953.1
WP_152963340.1
EOI90397.1
SYS51019.1
TCK52659.1
ETS31538.1
QJT21094.1
SAM48069.1
WP_056042689.1
CAC8944098.1
KAA4260836.1
WP_118308818.1
KAA3813068.1
EHQ25489.1
WP_147862351.1
WP_118422577.1
VTU09704.1
QJT36782.1
QJT38656.1
QJT35453.1
KAA2336528.1
GDA50680.1
SEM33946.1
WP_041272266.1
WP_004013474.1
WP_003952763.1
WP_182955717.1
VFC79699.1
VVN47731.1
QJT28987.1
WP_148087467.1
SJU88460.1
AJE55900.1
WP_054004960.1
AID98750.1
CAA4492601.1
SME06727.1
EXY85498.1
KAB4086302.1
KMX46159.1
WP_128829654.1
sp|B6J2U5.1|GMHA_COXB2
QJT34903.1
KAA3930440.1
KAA4756950.1
RGE75082.1
EYK27796.1
QJT33819.1
WP_167666210.1
WP_139839026.1
WP_133063247.1
ENM30519.1
KMG00138.1
QJT32001.1
ETS32029.1
KAA5346491.1
WP_161978196.1
WP_147250417.1
QJT31105.1
KAB6549664.1
SRU47116.1
CCA62435.1
KJZ99728.1
SQK00405.1
CSP81632.1
EXQ61075.1
KAA4647154.1
KXX17195.1
KAA2944184.1
BAH10075.1
EUW70926.1
VFD76122.1
WP_149005443.1
RYT25443.1
WP_087840948.1
WP_146049712.1
CTP77845.1
AOC99812.1
WP_113465892.1
WP_004378484.1
RHI99164.1
WP_104878511.1
KLY08642.1
EFG18317.1
WP_018438491.1
KJZ98306.1
SDZ47503.1
VKI94460.1
KAB4351059.1
WP_173242286.1
SIM42508.1
QJT40076.1
KAA2675300.1
RWU08127.1
sp|B6J5E4.1|RL5_COXB1
WP_166322985.1
VUQ62820.1
RMQ36272.1
EYR03415.1
DAC74224.1
WP_175429672.1
QJT41431.1
VHY59947.1
WP_079280737.1
VIL65465.1
KAA2800575.1
SCV06517.1
QJT26046.1
WP_143032628.1
CAA4322901.1
VHQ17541.1
WP_117795638.1
WP_155377300.1
WP_143101581.1
sp|A3M212.2|SYH_ACIBT
QJT40402.1
WP_119486615.1
ELC10626.1
OOD25890.1
WP_183924553.1
KAA3734913.1
WP_057280881.1
SUB97841.1
WP_053806985.1
QJT31179.1
KAB5358693.1
VIE68197.1
KAB4369712.1
QDR93256.1
STD71927.1
CXJ32450.1
GDD23965.1
KAA2876547.1
QJT37992.1
WP_154649696.1
WP_095521545.1
WP_095840333.1
CAA4923356.1
CXZ97754.1
WP_015784040.1
KFD81382.1
VIA28380.1
SJX19964.1
QJT38109.1
WP_160160951.1
KAA4712210.1
VPD56709.1
AOD01791.1
CRT15228.1
OYW75868.1
WP_161979769.1
WP_145988543.1
CRU23680.1
KAB4002451.1
VHP74779.1
CRU40977.1
WP_146191864.1
WP_019519795.1
EWX69459.1
ERJ72038.1
CES24840.1
WP_021120842.1
KAA2799814.1
KLK85870.1
WP_148038254.1
WP_161945450.1
KAA4509205.1
WP_181733560.1
VAL95148.1
WP_003770845.1
VHY41623.1
WP_090347483.1
SVG80502.1
SAN38332.1
WP_156486335.1
WP_165993595.1
QJT20734.1
WP_050560542.1
CAA5659777.1
ELN10736.1
WP_173009124.1
WP_015638777.1
EZT85495.1
EUU43940.1
SSR70355.1
WP_153511676.1
SQF46119.1
VTE42728.1
EUW30214.1
KAB5456631.1
KAA2485084.1
WP_168944231.1
WP_140397836.1
WP_090031657.1
WP_129595340.1
EHZ99924.1
KXK65761.1
CNA75254.1
RGR83695.1
OEU82168.1
QJT25848.1
WP_162974427.1
WP_175636891.1
EOK37698.1
WP_095720101.1
WP_078581130.1
CRW17078.1
EVO74149.1
QJT32271.1
KAB6177751.1
WP_086011989.1
WP_081051505.1
WP_034507723.1
WP_169797534.1
SRY99395.1
PJI27059.1
SME54830.1
SAV52520.1
CRA79166.1
EDX36873.1
WP_146138183.1
CAA4325050.1
EJR09839.1
WP_160518766.1
WP_154399072.1
WP_172943489.1
WP_099324668.1
EHM33836.1
EEX70709.1
VHP23500.1
VFC41741.1
EGJ39843.1
CNF65273.1
CXU90137.1
VIC39528.1
CHT32597.1
KAF85241.1
CAC5444290.1
WP_162238938.1
KAB1314472.1
EMB76029.1
OSL30873.1
WP_184273761.1
WP_031966186.1
RGJ72480.1
WP_078104803.1
CAA5943722.1
WP_163331935.1
CAA5053363.1
CAC7018251.1
SJH35221.1
KZB97409.1
EUY32171.1
AOC97920.1
QJT38591.1
WP_172592504.1
WP_120423003.1
WP_091212155.1
KAB6646967.1
KDS16450.1
SVH81002.1
CYV56212.1
SQA56777.1
RGY24494.1
QJT34244.1
WP_181870078.1
CAA5319083.1
APO31203.1
GCB35312.1
WP_021669865.1
KAB1315972.1
QJT27882.1
WP_055627722.1
WP_141381669.1
WP_050866031.1
KLY29854.1
SJZ68448.1
QJT35640.1
KAB4699834.1
WP_005816825.1
KAB4405968.1
AOD00802.1
RSI76762.1
VGQ41448.1
TCV19208.1
CAG15096.1
OUI40701.1
WP_159081098.1
WP_146740063.1
WP_071595360.1
WP_167467190.1
SDY49372.1
WP_080775803.1
VIN14778.1
AHX99976.1
WP_089874073.1
WP_148723359.1
VHS51600.1
WP_110306927.1
WP_161740573.1
WP_152762700.1
WP_018659278.1
WP_124891112.1
CRU08507.1
KME06551.1
SRQ83477.1
SJV36345.1
EXE03632.1
AHY00029.1
WP_165369343.1
WP_172669773.1
QJT40493.1
WP_050833893.1
OSL30592.1
VPI65332.1
STD87714.1
WP_174243174.1
SEM75391.1
WP_176231985.1
TDA75516.1
ENI81650.1
WP_000563633.1
EOM12029.1
AOD01639.1
CAA6492134.1
SRN31044.1
WP_005104092.1
VIE50311.1
CXM05458.1
WP_164979145.1
CAA6302509.1
KAB4153734.1
WP_158538708.1
WP_170238233.1
KAB4051063.1
CAC8306065.1
WP_086894669.1
WP_090024967.1
WP_027270060.1
EJY24828.1
EWU67265.1
CAC8517890.1
WP_018298910.1
EIY61652.1
EXZ71981.1
KAA2723872.1
ENJ92157.1
RKU54583.1
KAA9035961.1
WP_044545270.1
BAH09962.1
WP_143470247.1
WP_119365314.1
CXL00751.1
WP_090625728.1
KLY93964.1
SKZ44931.1
AHX99993.1
VGU99101.1
KAA4203325.1
EUH34991.1
WP_008257511.1
SEM85592.1
WP_125662553.1
WP_118420340.1
WP_138082492.1
BBM41771.1
VHS89853.1
KAB3932172.1
EOH54732.1
WP_138430232.1
WP_163770485.1
WP_174321740.1
CTB17147.1
WP_145693306.1
CAA4781582.1
EUG48394.1
EUL15903.1
VIZ95564.1
EYB19475.1
CAC6886788.1
WP_093830149.1
CSV12793.1
QJT34575.1
WP_182321162.1
WP_163181191.1
PNN71434.1
EWP90542.1
OSZ77186.1
SJL25875.1
WP_154065036.1
WP_107625815.1
CUO80606.1
WP_042914543.1
KAA2712229.1
WP_157383816.1
ETS31551.1
ETS29225.1
VIE16620.1
KAA3865626.1
WP_106832079.1
WP_080982357.1
WP_038803118.1
EXZ45294.1
KWW29427.1
CAC7320087.1
QNE42225.1
VIC28574.1
WP_024985798.1
CAA4500795.1
WP_172800763.1
WP_141707645.1
ETZ04352.1
CSL54241.1
SRR15433.1
WP_136836104.1
RGU65440.1
SAP93249.1
WP_165757540.1
WP_139017410.1
KAA4833314.1
VFB60795.1
WP_165804497.1
VRW19759.1
VHO59585.1
VIB74456.1
EYK27795.1
WP_039416980.1
CAA3831125.1
PRN24593.1
WP_165981029.1
WP_165724422.1
QJT28585.1
WP_091303256.1
ETS29235.1
WP_083858969.1
VGJ07229.1
VIG38397.1
WP_168193417.1
CUP15306.1
ELB45831.1
QJR78741.1
VIF68551.1
SBA09219.1
WP_009883325.1
WP_127707059.1
VII24419.1
WP_084046688.1
KAA3887446.1
WP_133050134.1
KAA2441038.1
EVT64148.1
ENJ86875.1
SJR86544.1
KLV76518.1
CRT98890.1
WP_176764285.1
QJT40626.1
QJT23203.1
WP_155202819.1
VFB76966.1
WP_162534472.1
VHT70897.1
WP_177766439.1
WP_173520768.1
EUW44095.1
QJT38974.1
WP_139959903.1
WP_112584361.1
WP_101573007.1
VCV20268.1
RIH74360.1
KAA2777316.1
RQG57877.1
EWI40460.1
WP_132223113.1
WP_150857276.1
CRT92142.1
CAA6579140.1
WP_083286568.1
WP_137264928.1
VHR08154.1
KAA4870109.1
WP_176761400.1
KAA5248649.1
WP_029002252.1
WP_116107476.1
VLE39982.1
EZV99239.1
SKE03335.1
WP_082442774.1
VGR11931.1
VFH31842.1
WP_154776582.1
WP_047969774.1
WP_061892121.1
WP_145988662.1
WP_110224479.1
EUI06537.1
CAA4346641.1
WP_063945484.1
VIE59209.1
QJT39118.1
WP_176238418.1
ASE17272.1
KAA5345770.1
AOD00943.1
WP_036534391.1
WP_161437766.1
SJB41077.1
AOD00850.1
CUP88723.1
VAF06178.1
CAC9014764.1
SSJ50282.1
WP_163371216.1
VOT19366.1
KAA5220906.1
SJS96734.1
AOA49190.1
SJW98881.1
ERT50461.1
CRP33100.1
WP_165937484.1
CAA6326006.1
WP_180525540.1
WP_147673257.1
VIE54383.1
WP_059442507.1
WP_123865815.1
CVU80139.1
WP_178138744.1
KAB4987226.1
KAB4314608.1
AHZ80360.1
EWW96363.1
QJT33528.1
OYA08835.1
WP_175657593.1
VHP09915.1
QJT29440.1
WP_141073444.1
CAC6913581.1
TWV57247.1
WP_025836918.1
ETQ80339.1
KJZ99826.1
PPA66163.1
EOL68730.1
CRS57325.1
WP_120470980.1
WP_142403181.1
WP_143280884.1
WP_163589650.1
AOD01068.1
ABM04804.1
QNG66527.1
VHZ18898.1
WP_118481866.1
WP_136011127.1
BAE92180.1
VIG28030.1
VIJ49375.1
CAA4452053.1
SNR14431.1
VHS31668.1
CAA4828841.1
QJT39403.1
QJT32843.1
VHX41022.1
OFR52929.1
WP_139232987.1
SSV16027.1
KAA5331192.1
QJT28830.1
WP_127510697.1
KAA4590001.1
QJT34832.1
WP_152767392.1
WP_126012109.1
EQH03037.1
KAB6290102.1
RGI72517.1
WP_184224180.1
SUV28095.1
QDM12847.1
WP_146525406.1
CAC6000779.1
WP_078671094.1
CAA4464810.1
WP_130041515.1
SVI15529.1
WP_072597313.1
WP_174881719.1
WP_123256466.1
WP_032917594.1
WP_000252558.1
KAB3796114.1
ATU49671.1
EVQ50833.1
WP_170991877.1
WP_164976367.1
KAA3945836.1
WP_117719841.1
CAA5598596.1
AZB17489.1
KAB5329144.1
CRV40024.1
WP_137441585.1
AXU69161.1
KDL99281.1
SBC58484.1
EVQ47777.1
WP_171489501.1
VIM63617.1
WP_177467703.1
QJT36596.1
QJT32129.1
CAA4669261.1
KAA3898734.1
GEM69404.1
EZP94923.1
WP_147218062.1
WP_182245456.1
WP_129898963.1
WP_060472769.1
WP_134881015.1
WP_137260689.1
WP_115336439.1
WP_169863497.1
KAA4001440.1
CRW40680.1
QJT36486.1
QJT23963.1
TKS96408.1
WP_141684742.1
CAA4176643.1
RHK90267.1
SMM96348.1
CAA4452762.1
KAA2795927.1
WP_067029095.1
WP_074425094.1
SRO39838.1
VUN09313.1
QJT35807.1
CSU13079.1
VHQ13912.1
WP_075979782.1
WP_143699914.1
AOC98099.1
WP_008998509.1
ATF10502.1
WP_026441097.1
EEU52770.1
QJT21068.1
WP_142379719.1
SJR68257.1
WP_139840881.1
SMI86464.1
RBA06435.1
QJT22937.1
WP_021553726.1
WP_074668084.1
SJR28272.1
CUQ80507.1
RBS95142.1
EVS14366.1
KAA8436703.1
CRT95536.1
WP_030187308.1
WP_125348332.1
KAB3649501.1
WP_162174583.1
KAF1084857.1
WP_146212152.1
WP_115970889.1
WP_137341541.1
EGB44789.1
AAL59752.1
RHE45217.1
EWK55547.1
KOA11396.1
QJT41017.1
WP_149874331.1
SRR20159.1
ERI88259.1
RHH84236.1
WP_105824653.1
WP_014021294.1
VIK59385.1
GFI26647.1
KAA4999240.1
WP_151853540.1
RMV34412.1
KAB3578715.1
CXS18797.1
EYK80673.1
SWS37685.1
SHL79756.1
WP_096404907.1
CTY24216.1
EOF24981.1
WP_176848264.1
EWI57868.1
WP_174870764.1
WP_146493341.1
WP_076755148.1
VHP69421.1
WP_013170498.1
CAC7072479.1
AXB66291.1
TDX03052.1
WP_123865812.1
KAB5232816.1
VII53464.1
EUD60156.1
KAA5085475.1
WP_112531698.1
WP_081428926.1
RBT51497.1
KAA2572752.1
QJT36896.1
EQU87406.1
WP_084273590.1
WP_144412941.1
pdb|1ZR2|B
WP_168730523.1
KAB5216374.1
ETS33723.1
WP_157938119.1
WP_107438806.1
VJU68062.1
WP_003109154.1
EZN59028.1
CAC8616189.1
QJT40952.1
VFF22801.1
VIM27600.1
KAB4024056.1
PAM08312.1
QJT27252.1
SEL09502.1
VFH11506.1
WP_146610836.1
CKJ50468.1
WP_119362582.1
AOE91967.1
STO10823.1
AOD00192.1
SJV21667.1
QJT39609.1
COD73735.1
KAB23018.1
QJT35161.1
KAB3592722.1
WP_060868778.1
QJT20810.1
WP_119524992.1
WP_080052711.1
CTD98169.1
QJT30393.1
WP_165357347.1
QJT28540.1
WP_026000629.1
KAB3722260.1
ENK48700.1
ETU64171.1
CAC8937833.1
WP_085536601.1
WP_121271732.1
STQ33484.1
SRN48009.1
KZA15051.1
CRB36163.1
QJT26557.1
QJT20804.1
WP_094582266.1
CAA5379799.1
SRH93495.1
RKU75600.1
WP_161452266.1
WP_127661022.1
ETS32038.1
EYQ21408.1
WP_147368367.1
RGN75779.1
WP_106183202.1
WP_142965944.1
RBT45674.1
WP_035320754.1
WP_143698438.1
WP_109840774.1
KLY40888.1
WP_106142618.1
VCZ90608.1
KAA5269008.1
SJR29175.1
WP_185226471.1
WP_059725046.1
WP_023285820.1
WP_185216688.1
WP_181186179.1
ETU40321.1
KJQ61133.1
CAA5412038.1
EYR45909.1
WP_010124633.1
TSE46641.1
CAC7890774.1
VFH27736.1
WP_101331404.1
WP_091447694.1
WP_000165129.1
WP_137645742.1
CSL56328.1
KAA2818757.1
BAE92170.1
BAC41700.1
KAA2891422.1
QJT39759.1
EOO92896.1
WP_171733618.1
WP_087012622.1
EVR12860.1
WP_162981588.1
WP_111612343.1
KAA2788643.1
VFC04457.1
ELA86287.1
QJT37499.1
WP_144894212.1
WP_148011135.1
WP_143690653.1
WP_083323341.1
WP_164990632.1
WP_122247050.1
WP_043358392.1
AOC98551.1
WP_004339125.1
AUA16986.1
AOC98349.1
sp|B6IYU2.1|RUVB_COXB2
EUZ81982.1
KAB75915.1
AUR49368.1
WP_153446796.1
WP_182793462.1
SHG57992.1
STO98958.1
EUW32590.1
WP_105910623.1
CAC8798719.1
QDH57678.1
WP_026461467.1
QJT33059.1
WP_136885639.1
KAB1313493.1
VFD79297.1
ANU56771.1
WP_126053556.1
QJT40880.1
WP_032297750.1
SRS72434.1
SJP59540.1
RGS79822.1
VFD64529.1
RBQ12036.1
OQJ61437.1
RBT50275.1
AVV54596.1
VHZ98819.1
CTA29390.1
WP_035649990.1
SCI99733.1
WP_034670576.1
VIC10386.1
WP_000088391.1
KJV53302.1
WP_100212714.1
WP_139357420.1
VAM29909.1
CDN78566.1
EFB92450.1
QJT22386.1
WP_039441453.1
KAA4817844.1
CAD0218337.1
VFD08904.1
VFC96329.1
WP_138953827.1
WP_114461483.1
RHB55168.1
WP_127338324.1
EEY84646.1
AOD01951.1
WP_161094518.1
WP_148720716.1
WP_022776003.1
WP_134777496.1
WP_103028049.1
VHU13214.1
WP_080932038.1
OZC19000.1
RUP70093.1
KAB4310483.1
WP_130997690.1
RGV42832.1
QJT38480.1
KRL11886.1
CRT13913.1
KAB5332414.1
SSP70239.1
CTU24850.1
WP_178283184.1
WP_066361436.1
KAA4758409.1
SCI46249.1
CAA4748373.1
SAY79220.1
WP_127509549.1
VHS54208.1
CYA64449.1
BBA08313.1
WP_142299118.1
ELA78182.1
WP_033663961.1
VFB14155.1
CSJ96071.1
CAA4167429.1
WP_118477461.1
KKA00263.1
QJT40191.1
WP_147350115.1
WP_160217253.1
WP_176358877.1
KAA4582954.1
WP_086752222.1
CMU03974.1
WP_104959366.1
WP_157180202.1
WP_162981659.1
CRN95874.1
EWB14765.1
WP_122118826.1
WP_174281661.1
WP_117484659.1
AFK05596.1
WP_152926942.1
WP_161536887.1
WP_175334538.1
WP_137272961.1
KAB4018933.1
VFD90648.1
VID65360.1
ESO24336.1
QJT39124.1
WP_129650146.1
WP_120442334.1
SRO04381.1
DAC74539.1
WP_147759192.1
WP_084387037.1
RKA37852.1
SJC28453.1
END88707.1
WP_137419892.1
CAA4077128.1
SJE40938.1
EVT51572.1
WP_093590531.1
SAI18008.1
WP_148844318.1
WP_180964832.1
QJT35704.1
WP_118470904.1
WP_146237827.1
sp|B6J1I7.1|PLSX_COXB2
WP_100794043.1
RGL83122.1
VHT43120.1
WP_027217238.1
WP_139467089.1
RHD78973.1
WP_174174579.1
WP_183722214.1
KAA4400059.1
KAB4811363.1
CUD26987.1
KAB6458994.1
QJT23529.1
WP_117659785.1
GBU61029.1
WP_161942808.1
KAB6273645.1
CKH46661.1
KAB4844303.1
QJT29835.1
RBT70769.1
AOC98394.1
VIJ75917.1
WP_140665658.1
QJT21715.1
CAC7762850.1
ETS32090.1
WP_139827510.1
QJT24795.1
KAA3123008.1
EXQ24608.1
WP_166519486.1
WP_074877046.1
ENM39263.1
VPB06275.1
WP_109234678.1
WP_059531437.1
SQC99358.1
EOT99373.1
WP_115870568.1
SHL96975.1
WP_181989012.1
WP_025001510.1
VHV51172.1
EYM84671.1
KAA4515047.1
VHU99081.1
WP_112055631.1
WP_103028980.1
WP_097802357.1
CAA4575321.1
WP_182374697.1
WP_075332844.1
ENZ43922.1
QJT39801.1
WP_117682249.1
WP_012056217.1
VHP10587.1
WP_145576104.1
WP_008644754.1
WP_147912300.1
WP_164960220.1
WP_151929411.1
SRJ90318.1
CRT15262.1
KAB4545873.1
VID47341.1
ELH61809.1
ETS29540.1
RGP19744.1
WP_134837480.1
KAA3940355.1
QJT24065.1
WP_029985824.1
SUJ76979.1
WP_170244885.1
WP_141219200.1
WP_167850096.1
WP_042908716.1
VII04859.1
AYR97617.1
SQV07445.1
RBS66193.1
WP_032146152.1
WP_169732843.1
WP_160615049.1
EVC95716.1
QJT22401.1
WP_044544893.1
QJT22665.1
KAB4427403.1
VHX72752.1
WP_143364851.1
CAA6136407.1
WP_143456148.1
WP_172747156.1
ODM02682.1
KAE84238.1
WP_025884421.1
AJG11495.1
AGU79067.1
ETS31000.1
WP_163923563.1
EGQ14989.1
EOG77985.1
VGT68816.1
KWY89012.1
WP_039114955.1
KAA3135662.1
EPH20040.1
CUP91099.1
EUI06920.1
ABG29601.1
OFC87540.1
WP_149039014.1
WP_083566322.1
SMM25311.1
WP_174436159.1
SJW08150.1
WP_106636852.1
WP_018872919.1
VII20638.1
TWV32010.1
VHS83920.1
QJT36084.1
WP_056191494.1
TFU49748.1
RBS26864.1
PWG80800.1
SQB66753.1
SNR14434.1
WP_166786647.1
ETS31351.1
KAA4966745.1
QJT20504.1
EUH14340.1
KJZ98268.1
EVR96758.1
EVX73253.1
ETS32032.1
WP_161337459.1
KAA3022991.1
CAA6471306.1
WP_122128648.1
WP_168388718.1
WP_147470612.1
WP_110370551.1
VFC69946.1
AKK89888.1
WP_072417984.1
AOE47853.1
CCA44569.1
WP_059928664.1
WP_144748294.1
QJT24227.1
ETS33595.1
WP_160318185.1
RGE76626.1
SDH71188.1
WP_178085838.1
WP_143351737.1
WP_160855243.1
AWF41484.1
WP_183040336.1
CAA6291228.1
WP_081748445.1
WP_032246342.1
WP_002182958.1
QJT36488.1
OSO25887.1
VVM75186.1
RHC27108.1
KAA3934698.1
CRW36062.1
WP_026879398.1
CAA4781606.1
EVX18126.1
QJT39149.1
WP_024985799.1
EYA03229.1
PJM50097.1
VHX70666.1
EXI37168.1
KAA3026742.1
KAB3762528.1
QJT37250.1
RGN63941.1
KAB3552371.1
AOQ23087.1
VHR40815.1
RBS39002.1
BAK26136.1
KAA5508671.1
CVT88118.1
CRV77501.1
RJV17121.1
VFC68946.1
QJT34626.1
VAP24927.1
QJT25085.1
VFG98787.1
WP_030721090.1
SCH09884.1
SAH28829.1
CSJ27639.1
WP_148801570.1
QJT31206.1
KAA5403792.1
WP_084966813.1
WP_088465305.1
WP_103152754.1
CAA5691380.1
WP_117902680.1
CTA67123.1
VII11765.1
WP_146697430.1
WP_132125569.1
WP_039235117.1
TWU00430.1
VHX80011.1
KAA2849496.1
WP_082012962.1
VIE00631.1
PJB20138.1
CCY05095.1
QJT27461.1
KAA2557353.1
KAB4668950.1
QJT26909.1
WP_147446158.1
SMM39469.1
QJT22892.1
WP_076339532.1
WP_135658997.1
KAA4981013.1
ETS29978.1
WP_161870074.1
KAB4005390.1
WP_185693193.1
RHI53995.1
CAC8246589.1
KAB3797598.1
WP_107037112.1
ENI92712.1
ETS33333.1
ANE83906.1
KAD89180.1
sp|B6J7S2.1|LIPB_COXB1
KAA2991113.1
WP_166247773.1
PNO14397.1
WP_019956845.1
AOC98676.1
QJT41294.1
RYT75214.1
EUE45398.1
ELB44844.1
RHH87156.1
ABG29565.1
QJT28601.1
WP_150492871.1
CBX36106.1
WP_121711792.1
EVF13973.1
WP_107664851.1
ABC47010.1
OOM15809.1
KAB4429548.1
RWU08129.1
ETS31846.1
WP_133150951.1
RDR20017.1
WP_018109661.1
WP_151879653.1
WP_160945104.1
CTC08949.1
VLK34792.1
KDI63230.1
SPE01547.1
KAA4619391.1
RHJ75776.1
SJW30652.1
QBJ17341.1
SJP84971.1
KZA21360.1
KDK92138.1
EYU16519.1
KMU29605.1
EYF64013.1
RYE03210.1
QJT35613.1
KAB3590645.1
AOC99213.1
WP_022220581.1
WP_152030323.1
AOC98765.1
WP_117812644.1
WP_143066224.1
QJT22966.1
EPV64991.1
QJT24252.1
WP_142745815.1
WP_148536508.1
CRV23372.1
WP_022615838.1
VNB02249.1
KAB4081727.1
ALJ25722.1
PRK75593.1
KAA3848383.1
VHR82506.1
KAB6668662.1
VFH35662.1
KAB5111562.1
SJF96600.1
AOE47891.1
KAA3041353.1
CAA5476257.1
WP_122134776.1
sp|B6J7Z1.1|DDL_COXB1
WP_166399221.1
QEM20308.1
CBG92855.1
EUU79324.1
WP_034523167.1
WP_160217060.1
WP_021679267.1
EZT35714.1
SYG33189.1
QJT33807.1
QJT23393.1
WP_176145775.1
WP_180801155.1
RHI70319.1
CRT10208.1
AOC98792.1
WP_169981429.1
SRN62431.1
EZP89557.1
WP_146693747.1
EGC87000.1
SEJ74486.1
KMD14267.1
WP_183562940.1
WP_161952884.1
SPE02679.1
KAB6335141.1
WP_037515325.1
VIJ34438.1
KAA2314085.1
VIC70147.1
QJT33773.1
WP_148779501.1
KOH25025.1
ETS32483.1
WP_143593321.1
VIB33210.1
WP_172504483.1
CRW01399.1
EYG07535.1
SJW85993.1
CAC9066361.1
KAB6528143.1
EPU91191.1
WP_143365407.1
SQV87548.1
PAF58630.1
SHP80310.1
SVW09914.1
KLY72732.1
EPW02434.1
KVI73660.1
AOD00205.1
WP_173444459.1
VHQ88219.1
KHK31573.1
PJI21117.1
WP_185691582.1
WP_159296028.1
WP_150631262.1
BBK89041.1
VAE18362.1
EYM77674.1
WP_025002775.1
CAA6135892.1
WP_142832601.1
WP_059433252.1
RHD21942.1
KTX79596.1
WP_091153384.1
KAB4285067.1
VIM45928.1
SAK73235.1
AOD00776.1
WP_162882646.1
QJT32795.1
WP_061837479.1
RHO55843.1
KAA2502235.1
VFB51486.1
KAB76542.1
QJT23252.1
KAA3893827.1
VHW50864.1
CAC6272500.1
WP_157061308.1
KKX48368.1
KAA17170.1
EWQ14579.1
VHV82881.1
VHT48898.1
TXE13419.1
WP_073145509.1
KAA4184545.1
sp|B6IZ82.1|NUSB_COXB2
WP_181246457.1
WP_025073238.1
DAC75022.1
EZT82667.1
VHQ29599.1
RYT93836.1
WP_134810910.1
KAB4073606.1
SRM34940.1
EWK15110.1
CRT93319.1
AAB62551.1
QJT38671.1
WP_139204579.1
ETS33403.1
KAA3967121.1
QJT27478.1
CAA4227013.1
QJT37030.1
CCJ19361.1
WP_022657344.1
WP_081293438.1
EUD62372.1
CUQ26910.1
AXU86980.1
VOF05120.1
WP_004382171.1
KAB6673794.1
EOL94491.1
QJT36006.1
EJX49425.1
WP_151853759.1
RHA31838.1
VFD09967.1
WP_165839622.1
OUF44377.1
KAB6573932.1
CAA5350649.1
VFB83824.1
QJT35455.1
WP_157305238.1
WP_107036659.1
WP_065404905.1
QJT34239.1
TXI87117.1
VIG75333.1
QJT25966.1
WP_161374588.1
QJT22103.1
QJT20081.1
STP71154.1
WP_153198439.1
WP_009860231.1
KAA3043968.1
WP_136991820.1
KAB4475794.1
KAA2922243.1
SQB15978.1
VSO53047.1
EUO91043.1
SJO13135.1
TYK50367.1
VIK95345.1
WP_154207185.1
KAB3752059.1
SMK29143.1
EWQ64227.1
WP_084253393.1
CAC6510273.1
sp|B6J1W2.1|UBIG_COXB2
VIN09398.1
QJT38865.1
AOC98787.1
WP_121773266.1
EPW65968.1
KAF1027607.1
EYR35125.1
KUF67170.1
CAD0218329.1
WP_076672448.1
WP_183896873.1
WP_093896515.1
CAA4100861.1
KAB4276368.1
AOC99830.1
WP_139093261.1
WP_162213220.1
WP_162704665.1
WP_093977547.1
WP_127525642.1
WP_082837297.1
SMI28320.1
AJQ90057.1
EVD51513.1
WP_131814396.1
WP_064930815.1
KAA5245700.1
WP_048928932.1
WP_102113877.1
QJT38647.1
WP_091490795.1
WP_042238362.1
KAA2844076.1
WP_159090221.1
WP_148092819.1
RPK63893.1
KAB4770654.1
SJE65286.1
VHW20320.1
OAC29966.1
RHA91466.1
EUO40086.1
AOD00322.1
WP_161940741.1
SIX83844.1
WP_068820967.1
WP_041607651.1
WP_151143091.1
CSH48599.1
VHQ88197.1
WP_006438879.1
CAA5287688.1
WP_002596234.1
CAA5823660.1
CAC9161936.1
QJS02233.1
KAB4007981.1
AOD01754.1
AOD02155.1
KAB1320138.1
WP_170880639.1
EXG16502.1
SEG29490.1
AOD01437.1
EHM33658.1
WP_043433437.1
RGM57735.1
VGV76398.1
VHU80330.1
WP_078674562.1
RAV60215.1
CAA4620899.1
WP_143696372.1
WP_147325709.1
WP_175836830.1
COZ29056.1
QJT31271.1
RJU13160.1
CRW22144.1
VMC88320.1
ETS31095.1
WP_136888263.1
SUI57120.1
KAB3554110.1
QJT39360.1
WP_169516838.1
WP_097549329.1
QJT28905.1
WP_150852788.1
WP_105203596.1
CRU23837.1
WP_008673312.1
WP_135727647.1
ETS29606.1
RZM00492.1
CAA0087654.1
WP_057317077.1
VID00891.1
ARD37113.1
CUX41001.1
WP_083879494.1
WP_174284342.1
WP_183907037.1
WP_098471894.1
WP_162488541.1
WP_151939470.1
SJV86710.1
SQA32947.1
WP_142364256.1
WP_143150305.1
CAA4883504.1
KAA2605777.1
RBT71362.1
QJT30354.1
EVF01622.1
CAA5013332.1
WP_179503258.1
EVE92075.1
VHQ91418.1
CRT93327.1
BAC41659.1
WP_166967001.1
AOD00149.1
WP_151451536.1
WP_074013928.1
AOD00073.1
WP_143422065.1
SCI14448.1
WP_107056684.1
WP_116413142.1
WP_118419757.1
SAE65164.1
WP_026726970.1
CUO02385.1
KAA2971735.1
VHR50520.1
CRV93147.1
VKM87043.1
WP_052665882.1
WP_155837117.1
RHC62915.1
KAB3617745.1
EWQ74878.1
WP_112155480.1
WP_161126758.1
VIL40866.1
WP_107370129.1
VIH25905.1
WP_163071506.1
WP_061539906.1
CAA6094895.1
CAA4539477.1
ATV33081.1
ETS31677.1
SJT09272.1
RHK81633.1
WP_172732333.1
ETS32734.1
WP_028071803.1
VIM36239.1
WP_143360544.1
QLI59182.1
WP_084561465.1
VFB45059.1
VHQ38390.1
EVT57881.1
WP_130696074.1
WP_161075756.1
WP_100200116.1
WP_070467418.1
WP_011039442.1
VHY24708.1
RGN95690.1
PDL21431.1
EGQ18690.1
KAA2999067.1
WP_138272132.1
KAA4280064.1
QJT26517.1
WP_150533182.1
QJT39008.1
QJT29473.1
VIN70698.1
WP_143391679.1
VIG11537.1
EVT02014.1
KAB1326303.1
EOH15108.1
WP_153825425.1
WP_028147405.1
WP_009274855.1
RJX03919.1
KSR89364.1
SRS18093.1
EGK25090.1
SFN42356.1
EPU83445.1
WP_124307173.1
WP_088567165.1
KAA2645612.1
SEL33091.1
KAA5038087.1
WP_037440335.1
KZA43150.1
QII43857.1
WP_084089391.1
SUM92548.1
RBS38981.1
WP_162599907.1
RHH27532.1
QJT41052.1
KAC62881.1
WP_154156380.1
WP_072197977.1
WP_061234448.1
RHF01749.1
WP_177466964.1
KDX18578.1
VHR64023.1
WP_131924977.1
WP_044546512.1
WP_032936597.1
QJT25738.1
WP_165810737.1
WP_143702233.1
CAC5569267.1
WP_179971716.1
WP_119919571.1
AIL46959.1
CAA6475908.1
WP_003684557.1
SRI17879.1
EWO65052.1
AWM66187.1
WP_022803022.1
VHW10566.1
WP_027388610.1
VFD83664.1
VHX71241.1
CAC9097010.1
KAB6563220.1
KAA2312625.1
QJT20546.1
sp|A3M8J9.2|RSMC_ACIBT
QMV82768.1
WP_137138616.1
WP_028229029.1
AOD02268.1
VIG36500.1
CAC8171208.1
WP_158681164.1
WP_176937120.1
WP_159225367.1
EZV24564.1
WP_130053932.1
ETS31604.1
KAA2758776.1
WP_161946410.1
WP_172981419.1
WP_075566700.1
WP_111612342.1
VIW52571.1
KEO12622.1
QCT78025.1
WP_183046163.1
ABG29594.1
KKA00127.1
QJT32926.1
WP_058157966.1
SJO73675.1
VFG15014.1
WP_164723568.1
WP_098139883.1
WP_086440752.1
VIC54478.1
WP_030776876.1
WP_092114218.1
KJZ99973.1
EUI68715.1
KAA3114239.1
WP_142297892.1
WP_090439264.1
WP_136882401.1
VPD59786.1
WP_143349978.1
EGZ38532.1
WP_185249983.1
WP_159320991.1
EQF40191.1
RBS44466.1
SJW50552.1
KAB3818520.1
OPX92200.1
VIK13424.1
SKC85179.1
VHP26721.1
RHR60379.1
KXT52425.1
AAO24821.1
WP_009127081.1
RJV08183.1
EIY72213.1
WP_006423873.1
PAK56082.1
KAB6634843.1
VHT87131.1
EHY12962.1
WP_141824950.1
WP_100198528.1
SMM07847.1
CAC9076272.1
WP_178493748.1
WP_146051385.1
ERT22238.1
WP_067716035.1
CAA4350091.1
QJT30349.1
ADY52244.1
WP_176677801.1
PJI25918.1
WP_031919131.1
WP_019889616.1
CSF96464.1
QJT27234.1
RKU64868.1
CUP92792.1
CAA5591622.1
KAA5305788.1
SVG13119.1
VPC12099.1
COY33707.1
WP_118291178.1
WP_143209166.1
EPX44053.1
ENK44659.1
CAA3821884.1
KMO77458.1
WP_001390949.1
CUO23082.1
KAB3907410.1
WP_153018100.1
SRQ54946.1
VLO96241.1
SMM86745.1
RKB00020.1
SRY93047.1
SSA11486.1
CXL01509.1
WP_154035579.1
EOI12966.1
EKS70222.1
WP_155488029.1
WP_165924536.1
WP_032267693.1
WP_143004207.1
CAA5533316.1
CAA5310095.1
OJI49741.1
CSW76401.1
QJT20487.1
WP_136265125.1
QJT31600.1
QGT71357.1
SQF80948.1
VID61096.1
VHV10919.1
RJV36439.1
EVO35435.1
ETS33041.1
AXU30245.1
WP_076891650.1
EVY79165.1
KAB6552890.1
RGD33385.1
QJT37884.1
WP_048657484.1
VHP24622.1
WP_170241778.1
KAA4315040.1
ERY81900.1
EQY55281.1
WP_085767700.1
WP_025492463.1
WP_131712728.1
WP_049538737.1
CRU29496.1
WP_126125406.1
sp|A3M6J6.2|MIAA_ACIBT
CHU29200.1
WP_165817905.1
EJL74373.1
KAB6578205.1
WP_184250305.1
WP_081049293.1
VEG26943.1
WP_160247593.1
WP_180490884.1
SJW56638.1
QJT22760.1
KXB76636.1
VTF79562.1
WP_084731868.1
KAB3565979.1
QJT28053.1
EFV19382.1
WP_167522603.1
WP_159368275.1
VIH07605.1
ETS29893.1
RGZ31655.1
WP_107246832.1
WP_008777607.1
RGQ75081.1
EWO57614.1
WP_122577000.1
QJT31482.1
EVF16126.1
QJT31495.1
WP_158267963.1
WP_129502262.1
KAB3641915.1
ROS97757.1
QEK16084.1
WP_073075549.1
VHW31765.1
CAA4094689.1
CAJ68718.1
WP_002885456.1
CAA5743541.1
CAA5263832.1
WP_007846379.1
WP_163318293.1
KDI32548.1
WP_161728398.1
CAA4174096.1
WP_149923901.1
KAA4717812.1
KAA2435931.1
OLF24049.1
WP_138273341.1
CBG92862.1
WP_054948915.1
WP_131607757.1
VHY93217.1
WP_172996534.1
EVQ01901.1
VHC07879.1
QJR63027.1
WP_170935080.1
QJT30552.1
WP_139287696.1
QCQ45266.1
KDU16284.1
KAB4334550.1
KAA2772591.1
QJT31627.1
EOR96259.1
EHE10460.1
WP_112889403.1
WP_163960437.1
KAG79376.1
CVF07944.1
EUG07160.1
PVZ10738.1
CPF07569.1
TDA91840.1
WP_047480091.1
SQR62904.1
KAA4366702.1
CAA6324127.1
PRJ15266.1
SJI48461.1
KAA2861419.1
QJT31944.1
WP_038255236.1
VHV32512.1
EVG35371.1
CAA4607438.1
EUY35398.1
KAA3808006.1
EWF50218.1
SSU38742.1
QJT33608.1
WP_103983094.1
WP_149010726.1
QJT34642.1
KAF45744.1
EQV05487.1
WP_081964728.1
WP_069917512.1
WP_182882062.1
WP_172735814.1
WP_098803433.1
VIC42626.1
CEJ97686.1
QJT41499.1
WP_143114745.1
WP_142668835.1
VIF50527.1
WP_025479701.1
WP_034274744.1
TDZ55324.1
EID75508.1
CUB37029.1
QJT39394.1
WP_159430561.1
WP_121195592.1
VIK79138.1
WP_182819019.1
KLY62583.1
QJT30391.1
SQR52424.1
WP_170888297.1
CRR11115.1
CRU54519.1
QJT28727.1
WP_112575425.1
QJR75901.1
KAA4008769.1
WP_166553375.1
WP_168062737.1
AAD40345.1
VFC84070.1
WP_165859445.1
CAA4566650.1
OTO78092.1
GDE43334.1
CRQ98766.1
QJT33067.1
QJT26526.1
WP_079050754.1
WP_100068962.1
WP_174327504.1
WP_158737275.1
WP_172800802.1
WP_163432649.1
KAB4383918.1
EEL14074.1
CGN68480.1
EUN00641.1
CRV62742.1
AOD02377.1
VFB69294.1
QJT36885.1
QJT36467.1
WP_105405909.1
AFK32986.1
WP_154141625.1
KAB5002771.1
AUF80308.1
WP_028672370.1
WP_086324013.1
WP_163797709.1
KAB4189482.1
VHD61364.1
QJT21258.1
KAA2354173.1
WP_099032601.1
AWX29351.1
VFF68852.1
QJT38469.1
KAA5350394.1
PRZ28037.1
WP_130792719.1
KAA3085192.1
ENM03479.1
KAA3797721.1
KAA3045746.1
KAB6445572.1
KAA2381405.1
ETS33111.1
WP_084082509.1
EIM36471.1
ENH26848.1
VIK06665.1
WP_161948053.1
EVC47369.1
KAA4016578.1
KAA5053085.1
KAB4350080.1
VHX12282.1
WP_015429409.1
EYT40300.1
EHN90488.1
RGU56551.1
WP_084986352.1
QJT41285.1
WP_172235637.1
VHR76129.1
ETS30579.1
QJT30344.1
QBY46639.1
RGL33929.1
WP_095041502.1
ENB85505.1
QJT32335.1
WP_123613395.1
WP_127348886.1
CUO54141.1
VIL60255.1
QJT40336.1
EQH54509.1
WP_089148135.1
WP_180036310.1
SRD57508.1
VIM09114.1
SMK35632.1
WP_144862585.1
WP_062184649.1
REA55061.1
VIM20726.1
EVG00553.1
KAA5029350.1
VFD31802.1
WP_143354247.1
WP_073126559.1
EWF80131.1
WP_054193734.1
KAA2960524.1
KAI00070.1
KHM75254.1
EGC09754.1
EOF94731.1
VIN34998.1
WP_143121337.1
KAA2870313.1
WP_117720282.1
WP_127039296.1
WP_138968489.1
WP_094012925.1
QJT29236.1
WP_086750250.1
WP_044205392.1
EVW32898.1
CAA5572089.1
VRV90133.1
WP_142353533.1
EVQ23937.1
WP_163774315.1
KAA2913503.1
ONN97125.1
SJV36565.1
WP_018213165.1
QJT40530.1
KAB4266826.1
VFG29392.1
WP_029140417.1
WP_144908075.1
WP_081806364.1
RKC63189.1
QJT40963.1
WP_166615507.1
WP_151858912.1
QDH56408.1
QJT28058.1
EUK03263.1
QJT20702.1
QCQ53696.1
TEB44881.1
CAA4919392.1
KAA2958243.1
RGJ04192.1
OFB80759.1
WP_144936483.1
TGE03860.1
EFB92440.1
WP_097609977.1
KAB4249063.1
WP_142379383.1
WP_140401467.1
WP_121716574.1
EWL32817.1
CRT92682.1
SJW50909.1
EZV59548.1
WP_148329408.1
AAF69986.1
CCL94259.1
SNF19163.1
KAB4286077.1
CAA5734947.1
CYV79251.1
WP_134316857.1
WP_037407098.1
OOM28591.1
EZW66962.1
ELG69901.1
QJT40738.1
WP_003449048.1
RKC37813.1
VHW93336.1
WP_035646410.1
ARD37110.1
WP_026415407.1
WP_008999456.1
SAY52410.1
KAA4001609.1
KAA2596401.1
EVA35563.1
VHQ59105.1
CRH08533.1
EVT52334.1
KAB3593729.1
CUE06410.1
WP_094359181.1
ATR96232.1
WP_164317053.1
EOI08019.1
WP_174149054.1
QJT27017.1
WP_143107396.1
EOR99903.1
CTR61824.1
VHW61754.1
CRU11484.1
QJT41275.1
WP_158842077.1
EQH31729.1
WP_172770405.1
KAB4284014.1
AOC99395.1
WP_173891959.1
WP_099000027.1
WP_006848989.1
WP_139195475.1
WP_135495567.1
EQS82275.1
CAA4497738.1
sp|A3M0R4.2|ERPA_ACIBT
RGQ83506.1
VSJ16149.1
CAA6079541.1
ASB96354.1
VHQ83352.1
KAB3684634.1
WP_142361653.1
ABQ06043.1
VHV63663.1
AEM71638.1
VHU37832.1
EUF94829.1
VIF39530.1
CUP46319.1
KAB6185373.1
WP_071996951.1
KKA00028.1
WP_149987840.1
WP_117220373.1
ETT05657.1
WP_024198413.1
VHW93448.1
WP_140925039.1
ETS30284.1
WP_077431566.1
WP_016278654.1
AGI61950.1
WP_116390155.1
WP_186038911.1
WP_173545932.1
CAA5627109.1
KLV86931.1
RJU19306.1
EGK27988.1
WP_120437037.1
ENM40555.1
WP_159026403.1
CAC6603036.1
KAA5114337.1
CAA4850602.1
CDH40608.1
WP_170019251.1
WP_085765544.1
CRT65725.1
WP_110252008.1
CNC92121.1
WP_159169694.1
SQA30134.1
EYO53070.1
WP_143643837.1
CAA5640266.1
WP_180327380.1
WP_151878512.1
ENF25728.1
WP_093699607.1
AOC99827.1
KAA2448609.1
WP_004372790.1
KJZ99927.1
EQA29403.1
BAF02393.1
KAA5497518.1
QJT37125.1
WP_165561230.1
SJP54242.1
CAC8782596.1
KKA00565.1
WP_018536206.1
WP_172901347.1
WP_137541700.1
EUX65886.1
VAT75794.1
VRA49432.1
KAA2969753.1
KAA5312373.1
WP_057037680.1
WP_046119140.1
EOU22118.1
WP_129698448.1
KAA3063470.1
CKB57551.1
WP_164292083.1
KAA5445929.1
VHP72210.1
QJT32189.1
QJT25836.1
WP_149009357.1
WP_084399511.1
WP_184277878.1
QJT35593.1
ACK78888.1
WP_083500888.1
WP_103923816.1
QJT33871.1
CAC9167583.1
KAB6587262.1
WP_154512443.1
CEY99769.1
SJG60565.1
WP_142998603.1
RGR09883.1
VIA64671.1
WP_135370058.1
WP_019941319.1
CAA6218836.1
SRT93824.1
CAC9100142.1
SMK01979.1
WP_118233144.1
VOZ41849.1
SJW53611.1
QJT25684.1
CQM50307.1
SQH54738.1
QJT32309.1
WP_113176887.1
KAA3929912.1
WP_107620923.1
EYO06209.1
QJT40465.1
WP_170121464.1
WP_141062170.1
ETS29242.1
WP_059113926.1
RGS07884.1
CAA4409009.1
EUV60108.1
KAB3696825.1
KAA4300220.1
WP_157597333.1
KNX83215.1
WP_145643857.1
WP_088606779.1
WP_032842129.1
VFG65741.1
AGP99712.1
ESB70779.1
WP_036594093.1
QJT30005.1
CAA5054224.1
ENM79233.1
QLI60285.1
WP_099490941.1
VHR85147.1
ENN45908.1
EZZ60438.1
WP_146628307.1
QJT25739.1
WP_168694060.1
CAC8512765.1
QJT22497.1
QJT23816.1
WP_038887779.1
WP_046142662.1
QJT32037.1
KAB3702824.1
RHH27533.1
EEH72408.1
SKL92319.1
QJT26723.1
WP_179943745.1
VFC82818.1
CQU17905.1
EUK42425.1
EPV16785.1
WP_142956162.1
CSP40200.1
QJT21634.1
SCH56292.1
EWV00737.1
CAA6136375.1
VIC52315.1
WP_183792958.1
VNT83432.1
WP_106650469.1
WP_090382878.1
CAC8558534.1
VGZ76952.1
RUN30088.1
WP_165205255.1
CXS63412.1
PAG04065.1
AOD02436.1
VIK22054.1
WP_143452344.1
SUV43989.1
AOE47812.1
KAA2868975.1
ENJ15148.1
WP_100783656.1
QJT38514.1
EVY17416.1
KAB3668587.1
QJT30140.1
WP_163593970.1
WP_138294175.1
CVB89630.1
WP_174064746.1
VVK29182.1
EVQ08955.1
OUO38062.1
WP_169388479.1
WP_151945201.1
VHZ07283.1
WP_049051352.1
WP_122181144.1
SYR34356.1
OPC71232.1
VHT46033.1
WP_116275330.1
CSF49500.1
WP_167935094.1
WP_111047839.1
WP_102037224.1
RGR93545.1
BBL12512.1
VKJ34765.1
CAA4459529.1
TYR01568.1
WP_179771047.1
BAE92135.1
QJT28614.1
WP_105009888.1
WP_027379652.1
WP_114149208.1
CRS90930.1
EUF62061.1
ERJ63916.1
KAA2435464.1
WP_154398721.1
VHV10930.1
EXO57444.1
CJX97223.1
WP_155089068.1
WP_148713395.1
KKA00089.1
WP_124916237.1
CAC9410815.1
QJT23389.1
WP_020977414.1
WP_165796882.1
EZH98725.1
WP_149292453.1
ERM49474.1
CAA4611044.1
QJR66713.1
QJT27731.1
SIH82792.1
WP_152964032.1
RJV70999.1
KAB3596646.1
WP_026214744.1
OUN53491.1
VHO48830.1
KZE32214.1
VHV49103.1
WP_084645322.1
KAA3131002.1
CDM06712.1
EOW93694.1
ERO72634.1
WP_147392157.1
CAA4491932.1
WP_004820959.1
CRS30995.1
ETS30502.1
TWV62053.1
VDN63361.1
PCD15559.1
WP_158636365.1
WP_143701855.1
AIL56563.1
WP_139263948.1
WP_000229737.1
WP_009018056.1
RHB20112.1
OYD46373.1
CZU58176.1
QJT32829.1
WP_157450651.1
QJT22104.1
WP_082275697.1
EOF82752.1
AOC99519.1
RHH85109.1
KAB1508131.1
VGS85939.1
sp|B6J4N9.1|LGT_COXB1
VHO77220.1
VFD83696.1
EDK69411.1
ETS31542.1
KAA2977982.1
WP_101526961.1
OUO03971.1
VHV18110.1
KAB3742520.1
RZJ75992.1
WP_179059456.1
ONN45032.1
WP_118186231.1
VLD26668.1
RJV44983.1
WP_141749295.1
WP_107499622.1
WP_165590179.1
QJT29015.1
WP_139812633.1
EUP51904.1
OZN15631.1
WP_109812851.1
EGC19151.1
QJT20720.1
VHR08199.1
KAB3902952.1
PJY87527.1
CAA6001018.1
QHL97965.1
QJT35974.1
QJT35466.1
VIG28665.1
WP_158578985.1
WP_026625003.1
CXU10017.1
EEL58591.2
RYT94573.1
QJT39178.1
WP_082287606.1
CRS64393.1
WP_152385620.1
WP_135309614.1
KAA3165347.1
WP_176760955.1
WP_091878590.1
KAA3114557.1
WP_114491776.1
CZK55757.1
KAB4048559.1
RYJ44309.1
AOC99579.1
WP_101451005.1
CRV67048.1
KAA2700191.1
VGM67128.1
VIK40097.1
RYT72187.1
EUV87439.1
AXU84646.1
SWD93803.1
SJE87474.1
WP_172988184.1
KAA5271411.1
EIY41944.1
WP_142047269.1
WP_108693641.1
AGY56189.1
VHV78401.1
WP_100649049.1
OEZ69890.1
WP_174436665.1
ENB14407.1
QJT23082.1
QJT41153.1
SJI70392.1
CRT09679.1
SDZ89779.1
KAB3935745.1
EYQ93381.1
ARX60235.1
CAA4250952.1
VHU72322.1
SQI59509.1
WP_060409886.1
PTL25268.1
WP_133271026.1
SIT19751.1
QJT22944.1
WP_069425302.1
WP_119919458.1
ETS32313.1
QJT28662.1
WP_133949390.1
WP_047636212.1
WP_178639639.1
WP_005832129.1
EZR89855.1
WP_029426969.1
RHL49162.1
WP_171785598.1
WP_109741447.1
WP_105297349.1
AOC99247.1
WP_118437336.1
EUM72132.1
OQB62275.1
CRT12672.1
WP_143807387.1
WP_007038012.1
VPX08035.1
WP_163400661.1
CAC8809556.1
KAA5274444.1
CXM09408.1
RHB22919.1
AOC99569.1
WP_186078444.1
WP_098729898.1
CSY41990.1
WP_170069594.1
WP_141471799.1
WP_162715736.1
KAA3717186.1
WP_133843324.1
WP_127610727.1
KAB6552340.1
WP_142958861.1
QJT39349.1
WP_165557417.1
WP_072318757.1
CBE66532.1
KLK43895.1
QJT39152.1
CVD47623.1
WP_045373209.1
WP_155886823.1
WP_032839216.1
GFI17999.1
KAB3620432.1
KDI76979.1
ELA64099.1
WP_181717058.1
CSM71983.1
AXU69166.1
BAH09997.1
WP_130132853.1
SDY84585.1
WP_159861374.1
WP_015056937.1
WP_024772108.1
CVC50414.1
ENL87370.1
WP_066010981.1
VLJ58545.1
CAC6446120.1
VHP86585.1
SQA52083.1
WP_147194721.1
WP_139138566.1
CAA6078628.1
WP_115384554.1
WP_174056344.1
WP_133255941.1
WP_142294176.1
WP_002993170.1
WP_184046017.1
VHT86067.1
WP_052812501.1
WP_080296464.1
RJX03924.1
VAT80028.1
OVA21372.1
WP_139120590.1
CAA6207201.1
WP_102696639.1
WP_172689075.1
KAB4180679.1
SAS65925.1
WP_100843029.1
SCJ53289.1
WP_143277983.1
EVN66222.1
CUP56757.1
VHY24379.1
WP_154597752.1
WP_146265273.1
WP_018357858.1
CKA52786.1
SWM32517.1
ETS32803.1
CTX55554.1
CAA4477256.1
ENA69070.1
AZA49030.1
WP_179652966.1
QJT38253.1
CAA6306036.1
WP_134296834.1
WP_096945165.1
WP_064274816.1
EVJ48263.1
CAA5428103.1
WP_175269368.1
EWN61820.1
RGV03994.1
EUE34575.1
KAA2410602.1
WP_018753775.1
AKH65263.1
CAC6063095.1
WP_067521939.1
ATV25387.1
ENL17543.1
KAB5309195.1
VHT75440.1
SJD03394.1
WP_148101861.1
WP_072384197.1
WP_139073007.1
WP_146220348.1
QJT22310.1
AVE21080.1
VHP13923.1
CRP19410.1
WP_025599062.1
AAA02898.1
WP_158868912.1
SJI04838.1
WP_053874131.1
WP_097587712.1
WP_124806154.1
CSK58231.1
VHZ16478.1
KLZ79380.1
WP_185216478.1
EZU27962.1
CAJ70276.1
QJT35777.1
WP_141456943.1
WP_124303472.1
EWE85336.1
WP_162780266.1
WP_117596424.1
WP_143522963.1
WP_131795982.1
WP_136989264.1
WP_044301901.1
KAA4326033.1
WP_167494820.1
WP_088294823.1
WP_073105628.1
PZK67829.1
KJZ99743.1
WP_071601456.1
KAB5425172.1
WP_113744577.1
CAC8163803.1
RMQ62048.1
WP_133463845.1
SMI89480.1
VRN33686.1
EUJ99610.1
QJT36281.1
KAA5480116.1
WP_167189105.1
WP_142356728.1
VHS60374.1
CBW39320.1
PWB06001.1
KAB3646150.1
KAA2493640.1
EPU94535.1
WP_148063922.1
WP_147313113.1
SUB94715.1
WP_149989914.1
CRW25559.1
WP_170852535.1
OTP25119.1
WP_178214892.1
KAA2408974.1
RBT51640.1
TWL93698.1
QJT25400.1
SAE94034.1
WP_153952001.1
OAC17635.1
WP_148138849.1
WP_090665463.1
SHF78782.1
TWV52543.1
SMK99137.1
GFI69183.1
QJT27405.1
WP_008991484.1
OXA90242.1
KAB4211029.1
SRF84575.1
WP_142996916.1
WP_139787472.1
KEQ54760.1
SVJ28274.1
WP_000026854.1
VFG59550.1
CAC8096411.1
VHQ26295.1
VOP90494.1
KAB6443281.1
EUI39198.1
KAA3709779.1
RUN52233.1
RJU18970.1
KWW26885.1
WP_131993807.1
CSH66257.1
RGJ92737.1
ENL56222.1
EHI55450.1
WP_162260745.1
WP_135276895.1
EFA92843.1
WP_047155158.1
KAB3778635.1
VFA80436.1
VFC46110.1
PIG31179.1
WP_146857961.1
SRQ59069.1
WP_151061785.1
KRM86734.1
QJT38248.1
WP_147488343.1
WP_137013721.1
WP_132715322.1
WP_096453733.1
WP_154493389.1
WP_171023576.1
EQL10853.1
CRS82059.1
KDH77690.1
KAB6642533.1
EGC86993.1
KAB4440857.1
PCD11829.1
KAB4735649.1
VIK79169.1
OSN77154.1
EVO58819.1
EDK78956.1
SOC05094.1
VCX07897.1
WP_181371598.1
WP_046934182.1
QJT20495.1
TDT22445.1
WP_178385308.1
QJT31043.1
SJW77824.1
ETV52534.1
WP_160247665.1
QJT40033.1
WP_122333698.1
CRV70884.1
KAA4595071.1
WP_143756583.1
AXU88030.1
ODC91670.1
KAA2900542.1
WP_146193433.1
WP_027703511.1
WP_143358348.1
PFY85651.1
CSY18976.1
QJT28080.1
WP_130797771.1
WP_117797341.1
KAA2435934.1
VIL61740.1
AAA98404.1
CAC5725235.1
SRM36693.1
EUG31473.1
KAA3899536.1
SRV60684.1
ESM24591.1
RUN14554.1
KJZ99790.1
WP_180418676.1
WP_129434673.1
WP_128106496.1
WP_009640643.1
RGV93207.1
ETS30534.1
WP_183181642.1
SSH64260.1
WP_177384687.1
WP_142356932.1
CAC7525353.1
CAC5609049.1
WP_155860851.1
EKZ82408.1
EQK53566.1
RJX09390.1
SLU22309.1
QJT39834.1
KAB3831648.1
RGQ88404.1
VHC96252.1
WP_122635546.1
WP_163400663.1
CSJ89673.1
QJT20661.1
WP_164870481.1
WP_178386860.1
WP_124320351.1
KJO73286.1
CAA6278712.1
WP_074102122.1
KJV76755.1
CAC6269431.1
VIC61969.1
WP_101636985.1
KAB4454043.1
WP_109027824.1
WP_150534580.1
ENW32878.1
WP_150533461.1
VFE27527.1
WP_077393766.1
WP_139316471.1
WP_124813254.1
WP_143521612.1
SDQ58050.1
WP_140591971.1
RZK13145.1
AJK22613.1
KAB6443035.1
VIJ69516.1
CTD74489.1
WP_013409116.1
RFM34426.1
CUQ23311.1
EQP96542.1
KAA2408715.1
CSH66205.1
VID41719.1
WP_150532152.1
WP_150533792.1
WP_108645475.1
WP_019672886.1
EZI07763.1
EVA47830.1
WP_008504350.1
WP_088123069.1
RHD61677.1
CCL04271.1
EGC87631.1
VIL06800.1
QJT36029.1
WP_118440602.1
KAA2599188.1
CRS52383.1
AOC98211.1
WP_133264075.1
WP_175907237.1
WP_148038022.1
KTX07188.1
CAA5307807.1
WP_142366894.1
QJT28289.1
WP_123061074.1
KAB3854382.1
WP_004363648.1
CPZ35759.1
WP_160637144.1
WP_125104716.1
KAA2718036.1
QJT38308.1
WP_052194124.1
EVK28479.1
QJT30674.1
KAA5058441.1
VHB55506.1
WP_183907352.1
EWL07093.1
WP_087792791.1
WP_106042351.1
WP_136304485.1
WP_134893158.1
QJT33950.1
WP_165094256.1
AGU83793.1
WP_141690999.1
VIR50718.1
AOC97925.1
KAA4585275.1
KAA3975524.1
VHP44201.1
CBY88976.1
QJT36294.1
EGI43332.1
ELC23911.1
QLI59305.1
WP_140443056.1
WP_146707742.1
EUF35672.1
WP_102123566.1
KAA3772841.1
KAB4051982.1
WP_152988054.1
KAA4651556.1
WP_106229768.1
AOC99959.1
WP_143350120.1
CCL88690.1
WP_161948814.1
KAB4061765.1
WP_153298601.1
RHA27612.1
EWP01252.1
WP_169915887.1
PAG36089.1
SMI97204.1
KAA2525894.1
QJT34876.1
CQQ81958.1
QJT22854.1
WP_162890276.1
CAA6009777.1
QJT40333.1
EYR35237.1
KAB4320685.1
KAA4667690.1
WP_183022605.1
WP_177495644.1
WP_154241062.1
KAB3625897.1
EZX77409.1
WP_161213956.1
WP_082468680.1
GDN35238.1
WP_171973322.1
WP_094765129.1
VII88169.1
EOJ25263.1
CSO33959.1
WP_123861465.1
KEN81406.1
KAA24427.1
VGC27502.1
WP_000567755.1
WP_125110027.1
WP_173855229.1
CAA4783178.1
OPX44760.1
KAA2991807.1
WP_087871363.1
WP_139171857.1
CAA4667081.1
WP_164869630.1
WP_138291768.1
CAA6520495.1
CRS62391.1
KLX50460.1
EPX14262.1
WP_136299386.1
WP_138824427.1
WP_030919598.1
VQE11920.1
WP_122348491.1
SRG84077.1
CAC6684629.1
CAA3721288.1
KAF0129763.1
KAB6642106.1
VHO44107.1
VIK64248.1
AZA93004.1
VIF88074.1
EWB45813.1
EUZ23115.1
EVA90383.1
CAC6945112.1
QJT28114.1
WP_117682430.1
WP_096930216.1
CTA67129.1
CAA3960885.1
WP_117981174.1
KAB6308123.1
KAA2425412.1
WP_152716986.1
SJU41681.1
QJT33997.1
WP_077876015.1
QJT27118.1
EVC91371.1
CAC8336774.1
SJV32721.1
QJT29037.1
RGX73785.1
VHV22134.1
PQG88219.1
ACQ77723.1
WP_021680159.1
WP_050438790.1
SJI34433.1
WP_077850418.1
AFK59450.1
KKB47414.1
EZS81460.1
VFB75144.1
WP_031775283.1
WP_097656352.1
WP_133058445.1
WP_115690872.1
THC64305.1
VIC75475.1
WP_185926110.1
WP_127026631.1
SJG21609.1
CRH08531.1
WP_070721665.1
WP_116678671.1
WP_175223526.1
RJY58405.1
EWU86211.1
QJT41384.1
VNY17098.1
CRR10717.1
VLS75506.1
KMU64382.1
EOJ44014.1
WP_179942022.1
SKT05600.1
QJT34156.1
WP_153047632.1
CDB88019.1
WP_143096289.1
EVU68511.1
CSV33225.1
EOL60746.1
WP_137412852.1
WP_141257334.1
TWV77189.1
KAB6595617.1
WP_128947340.1
WP_047827222.1
WP_161498778.1
RHK81335.1
WP_117589491.1
WP_112740276.1
WP_062671374.1
RHR81611.1
WP_034187059.1
WP_138994204.1
WP_142442406.1
WP_142891024.1
CDF80844.1
WP_040214832.1
AOC98816.1
CUK24217.1
KAF14540.1
WP_144422168.1
WP_123012372.1
CAQ45950.1
KDI96715.1
CRR29256.1
ACK80444.1
EPB19850.1
WP_165771967.1
WP_131539510.1
AZA80339.1
WP_138687950.1
CAA6400662.1
ETS30815.1
QJT31008.1
WP_128148999.1
QJT28988.1
WP_021644058.1
KAA3884946.1
KAB1292964.1
KAA2969757.1
WP_023227548.1
WP_162928994.1
WP_139288844.1
ENL75833.1
QKS25542.1
WP_052910651.1
CAA3843092.1
EOM69240.1
QJT21209.1
BAB93570.1
WP_058459446.1
CFF60188.1
WP_171250574.1
SHE82203.1
WP_139844621.1
SJV04769.1
CRV71218.1
VHR81485.1
WP_032529371.1
QJT34167.1
WP_025547129.1
CRZ31278.1
BAW84617.1
EOM09929.1
QJT37029.1
QJT33305.1
VGV80288.1
WP_138729140.1
VHP99609.1
EYL13365.1
CXM27083.1
BBM44715.1
KAB3588925.1
WP_125000014.1
KAA10970.1
WP_093913922.1
VIE67669.1
VWC75722.1
KAA2692779.1
QJT30512.1
WP_082718916.1
KAA4125063.1
EWI02094.1
WP_185674030.1
WP_156178321.1
VOA98868.1
WP_120249362.1
WP_121436586.1
WP_069673647.1
SPD95272.1
WP_099355925.1
KAA5414530.1
CAA4534815.1
EUQ99779.1
WP_127412673.1
QJT26195.1
KAA4251925.1
CAA3729744.1
KAA2783184.1
WP_100993008.1
KAA2488059.1
WP_122788337.1
WP_165494771.1
WP_138019149.1
WP_053078044.1
WP_179941949.1
WP_169765032.1
KMF42364.1
WP_138980138.1
SRR39762.1
WP_094107336.1
WP_144959980.1
WP_008781817.1
WP_045598866.1
VHZ29385.1
OFM60176.1
KAB3844818.1
KDJ15611.1
WP_162247057.1
WP_123549086.1
EVF41104.1
SVJ19298.1
WP_159190292.1
KAB4204870.1
QJT30132.1
VHZ33202.1
SRG03317.1
KDI62545.1
WP_032575857.1
CEJ73088.1
QJT39773.1
WP_057252431.1
KAB3752496.1
OQP89557.1
KMI69722.1
EZX69006.1
RYT25436.1
WP_182269286.1
CNK13930.1
EVQ95302.1
KAB6295440.1
WP_148779492.1
WP_160308708.1
EUY48063.1
WP_147322585.1
EOI17688.1
KAA2657777.1
OUF18930.1
EPR89673.1
SUN53637.1
ABR41004.1
CRS78317.1
WP_162502326.1
WP_026947166.1
WP_138298178.1
QIL78340.1
KAA5383474.1
EVC40038.1
EXY76664.1
VFC70167.1
WP_167049898.1
VIM59153.1
WP_142246606.1
ENZ43918.1
WP_025640467.1
SAW75385.1
EMT95659.1
CAD0263447.1
WP_152901021.1
KAA3737281.1
WP_156367188.1
WP_143700664.1
WP_146700787.1
WP_100100795.1
WP_048927824.1
PIF71250.1
QJT31098.1
WP_144053813.1
ODU03754.1
KAA3909226.1
TWE31682.1
QJT32016.1
SKO34669.1
VFB72652.1
RDP02249.1
KAB5329429.1
RGZ55022.1
WP_184806936.1
DAC74393.1
EWI99289.1
SJH82616.1
AXB69989.1
WP_139903455.1
ESE66744.1
WP_108895685.1
EWN08302.1
WP_150071736.1
WP_146269856.1
ETS31772.1
ETS32968.1
CAC8246621.1
OXE76191.1
KAB6673976.1
WP_177200949.1
CAA4674127.1
CAC9140535.1
KAA2604737.1
OUK33176.1
WP_001525863.1
WP_162969343.1
WP_143353199.1
WP_113269871.1
WP_158049681.1
TWI96028.1
EXP32150.1
KKA00730.1
WP_120080291.1
RGL92299.1
KAB5316127.1
VTQ99708.1
AOC98766.1
WP_059136374.1
SJU59921.1
CAJ68741.1
AOD00190.1
WP_180684740.1
QJT30472.1
KAB3663694.1
QEM12417.1
SVI89309.1
EGM96687.1
AIM47873.1
KAA4883561.1
SML99841.1
VHU75285.1
GAL65135.1
QJT22984.1
SJH42150.1
WP_176219794.1
PWY55654.1
CIR65542.1
WP_076305165.1
WP_120390642.1
SMJ98348.1
QJT22247.1
SMM09642.1
VIA11060.1
WP_162273952.1
QJT21264.1
SJN44434.1
AOD00031.1
WP_178446639.1
ALF35365.1
WP_087243226.1
WP_158689433.1
ETR42003.1
WP_146063347.1
KJZ99857.1
WP_139007464.1
VJR12839.1
EOW03939.1
WP_080115756.1
WP_062613213.1
WP_136029827.1
SFY50168.1
WP_129943454.1
KET52532.1
QJT26428.1
QJT33283.1
ALF35409.1
EXN94133.1
SJW62432.1
CRW36201.1
VUX07884.1
GEM63876.1
EWU92380.1
EUF70236.1
WP_031255611.1
KIQ99206.1
WP_171950206.1
RYU16818.1
WP_122333800.1
SMJ14218.1
pdb|1ZR4|A
VHW23858.1
WP_185738058.1
WP_162969693.1
WP_006844359.1
RJV35436.1
KXT34007.1
WP_162641262.1
WP_145628658.1
WP_139236918.1
WP_167844449.1
WP_166280627.1
WP_037445585.1
KAA3869205.1
GAP81049.1
KLZ77913.1
KAA5156030.1
WP_169607201.1
KMH66293.1
KJW07327.1
SYN36619.1
KAB3681494.1
WP_177954198.1
WP_171073569.1
WP_179475511.1
WP_179536557.1
WP_178286647.1
WP_033306938.1
QJT26155.1
OBU84378.1
WP_149923903.1
VHZ97549.1
WP_032969535.1
EOF23613.1
CAA6109672.1
KAB4272143.1
KAA3018955.1
WP_119666981.1
WP_122334449.1
EIY45442.1
KAA2472114.1
EUR76498.1
ALF34581.1
WP_122549278.1
WP_002185353.1
VGV86136.1
WP_144794130.1
VFG00275.1
KAA3925218.1
SRP23251.1
CTV17356.1
QJT20246.1
VIG51323.1
QJT35205.1
WP_176557666.1
KAA3142403.1
SDZ89839.1
BAR95471.1
WP_102188118.1
WP_158625282.1
WP_141111209.1
AIM47905.1
WP_106140620.1
VIC24577.1
WP_180863465.1
AJH15363.1
EXY81057.1
EFL27722.1
EWT52708.1
EMG32527.1
AOD02113.1
ADM63030.1
WP_121293433.1
QJT24104.1
WP_158591520.1
EWS43751.1
OXA88199.1
CRV92006.1
WP_131292134.1
KZE94665.1
CXT32550.1
WP_132314176.1
WP_008675220.1
AOC99469.1
SJU89878.1
KAA3157775.1
CSW40179.1
WP_165028161.1
WP_167496542.1
WP_163964817.1
WP_061206065.1
KAA5301743.1
VFB75406.1
KAA2377906.1
RND50571.1
SMI56389.1
SUX52104.1
WP_045168148.1
OIG17978.1
WP_183047077.1
BAS17590.1
WP_162750677.1
WP_128896845.1
CUO40580.1
WP_171219752.1
RHF10740.1
KAA4284260.1
VIE00526.1
EUW84428.1
CRU00429.1
WP_082294552.1
WP_039426467.1
RBS95724.1
SJE73948.1
QMV82727.1
KZA21330.1
WP_134793505.1
WP_160781373.1
WP_161945818.1
EYR40141.1
WP_155383188.1
KAA5257660.1
WP_134192511.1
KAA3961478.1
WP_066442172.1
CSV80887.1
SJX02828.1
WP_138272696.1
KDL07221.1
WP_181923306.1
KAA4657493.1
EYN63133.1
VHR35828.1
WP_173477419.1
WP_167353538.1
RTE39891.1
PDF82962.1
VHP69660.1
EPV26172.1
CAA5421126.1
WP_173272336.1
WP_139784053.1
AEZ63085.1
KAA3782117.1
CAC7763836.1
QJT39770.1
WP_081882839.1
RHM50697.1
QJT29846.1
SJW69330.1
WP_057199396.1
WP_149019674.1
WP_055910948.1
WP_144583668.1
WP_170245714.1
WP_047316698.1
SJN70132.1
ENM08689.1
RGR09879.1
VII84412.1
EWJ43071.1
WP_147395752.1
WP_159732115.1
KAB1294151.1
WP_176933220.1
KAA2461107.1
WP_158641842.1
VFD03913.1
WP_069196638.1
EVO63576.1
SRS88503.1
KAA2464447.1
WP_094484401.1
WP_082365037.1
WP_032262433.1
EQH44795.1
RBS19189.1
RBS82408.1
EGK16681.1
KAA4119158.1
VMM25017.1
VFH31788.1
CAA6248540.1
AXU88366.1
WP_060779199.1
CRS85634.1
GAD41911.1
CAA3731006.1
CAA6127274.1
EFK64070.1
QJT20650.1
WP_081613077.1
VTS43949.1
WP_075403303.1
CAB3755407.1
WP_183686735.1
WP_184408769.1
WP_171218231.1
KAB3886458.1
WP_007570615.1
WP_182382550.1
VJY03399.1
AZZ87446.1
KAA2970097.1
AXQ85593.1
WP_087375632.1
EYA03076.1
CRW01961.1
EEX70544.1
WP_146054376.1
CCR52584.1
WP_180123452.1
SJG58229.1
CUX25279.1
ODB06113.1
QJT25319.1
CAA5844367.1
WP_121813143.1
KAA3888244.1
WP_172774814.1
WP_114041739.1
WP_101746681.1
WP_037428406.1
VMO96611.1
SUV35322.1
ETS32164.1
CRA81779.1
EVQ90577.1
VIL98860.1
WP_178382130.1
VHT44763.1
EMP62202.1
WP_130973627.1
OUE89282.1
WP_137263962.1
CAA4096880.1
RGW62745.1
ETS33174.1
WP_072885887.1
AOD01695.1
WP_165320995.1
KAA4612897.1
EKA81223.1
OJV47208.1
CRW74078.1
WP_010417803.1
EVT15408.1
WP_175948296.1
SJE84686.1
KAB6206222.1
WP_083380466.1
WP_112985380.1
CAA6520291.1
VHT49878.1
VHL96652.1
WP_146778670.1
ETS31505.1
BAH66437.1
WP_109131574.1
SRC16565.1
QJT41479.1
EWV15598.1
WP_170808527.1
WP_015115438.1
SKK50427.1
ETS33098.1
QJT29748.1
KCY74188.1
EZQ87496.1
VHZ03484.1
CSV81110.1
WP_153183300.1
CSK09725.1
KAB4048567.1
OWR78563.1
WP_161916013.1
WP_165670797.1
WP_164615151.1
KAB3777348.1
EGD30806.1
WP_143361007.1
KPW50626.1
WP_150889417.1
WP_123911678.1
WP_128095168.1
KAB3783963.1
SBM44056.1
KGQ17699.1
EZZ07124.1
WP_138725852.1
KAB6206173.1
WP_182935007.1
WP_172290873.1
ELJ04460.1
SHF35926.1
VHU37088.1
WP_174233109.1
CMT50205.1
WP_076782172.1
VID30393.1
VTH46928.1
WP_141218836.1
PIK00117.1
QJT29855.1
SMJ14102.1
QJT33712.1
WP_169311628.1
QBQ59510.1
CDL73788.1
KAB6615829.1
WP_144443852.1
WP_121203825.1
WP_047480725.1
KES40887.1
WP_026713458.1
ETS29824.1
BAB96504.1
CRL66033.1
WP_067951999.1
VIJ49395.1
CAA5148207.1
WP_152914505.1
ROH94894.1
WP_138337935.1
WP_057515796.1
QHL53068.1
WP_165758609.1
SJF35421.1
KAA4097758.1
QJT38980.1
KAA3168572.1
WP_009243967.1
EUP09114.1
WP_047419622.1
WP_160621640.1
SNH38216.1
WP_183535615.1
WP_122138571.1
WP_118430345.1
AOD02187.1
PNE23807.1
EZS81465.1
KJZ98295.1
ETS31877.1
WP_142745967.1
KAB6545094.1
WP_004289313.1
WP_032535941.1
WP_139235375.1
WP_065552773.1
WP_124573971.1
WP_082706026.1
ETS29472.1
ETK12327.1
VCV70208.1
WP_136411371.1
VIM57664.1
VOE04856.1
WP_145995576.1
VHW54220.1
WP_176461144.1
QJT38575.1
WP_159097270.1
CGC35648.1
EVM12664.1
WP_138106590.1
KAA5361093.1
WP_023721419.1
KAB3664202.1
WP_063511056.1
SRP97817.1
WP_149008479.1
WP_050778237.1
WP_013873075.1
GCA77859.1
WP_101698701.1
VKJ47077.1
WP_060065822.1
OFX52395.1
WP_172848413.1
EUY94290.1
ETS29967.1
QJT28342.1
SMJ15103.1
WP_024898633.1
ELB00517.1
WP_164054198.1
RGP20260.1
ANY18674.1
WP_107622208.1
WP_042824689.1
WP_179958777.1
KAA3055632.1
VQA24825.1
VHY20914.1
SJQ90613.1
WP_162790068.1
PWJ53409.1
WP_018215993.1
WP_161462571.1
QJT26642.1
WP_116787859.1
EOF51603.1
ETS33687.1
EZV42132.1
WP_043237337.1
CAA5737088.1
TKJ54175.1
WP_107037110.1
AOV15457.1
SBC20552.1
AXU59128.1
SKO30696.1
EXN08255.1
TWV87325.1
ESL29651.1
QJT34282.1
QJT26304.1
WP_158002019.1
QJT30395.1
KMN91781.1
WP_092736023.1
VFE57966.1
KMH46230.1
WP_175825817.1
KAA3905501.1
CRW35265.1
EQF63125.1
QJT32015.1
WP_170146975.1
WP_013506094.1
CCL54747.1
CRT44763.1
WP_063616800.1
QJT39510.1
CAC8453681.1
WP_095439191.1
WP_157635882.1
WP_087597537.1
QJT27743.1
CSI68271.1
WP_018919946.1
WP_158285515.1
CAC5833633.1
QJT31860.1
WP_161126682.1
SRQ35707.1
WP_165405091.1
VPW12679.1
QJT32739.1
EXO96293.1
RPD43088.1
AXV45975.1
EYQ96458.1
KAA2833498.1
QJT24193.1
WP_143055858.1
AZM68560.1
OAZ63207.1
sp|B6J6T1.1|LPXK_COXB1
CAA3728605.1
ETS30331.1
WP_142889319.1
RGM36762.1
CAC6166833.1
WP_100015734.1
CRU08532.1
CRS62379.1
WP_071243034.1
CRT14800.1
CAC9023781.1
EOF90001.1
WP_143203310.1
SJW00870.1
EFI05256.1
BAV50385.1
EWP26185.1
VIL68189.1
EPX34742.1
QLI59190.1
WP_162753734.1
WP_079754215.1
CCL87726.1
VHV97377.1
EHM70666.1
QJT25182.1
KDL63983.1
WP_091150970.1
QJT23588.1
RGJ73154.1
KAI20063.1
WP_005850475.1
WP_166535416.1
SLU62567.1
WP_165476004.1
RHD62423.1
QJT38704.1
QJT30715.1
WP_117696556.1
WP_129759447.1
WP_159175599.1
ETS29198.1
WP_070155409.1
OUI25263.1
OAW04635.1
VFB82972.1
EWO49274.1
CAC7719836.1
QJT28947.1
ETS33003.1
PHL80186.1
SJV71500.1
WP_162892565.1
WP_094466898.1
RGH15481.1
WP_022788010.1
CAC7884531.1
WP_096847420.1
CSR95611.1
WP_159097788.1
SMI74608.1
WP_032589529.1
QBQ68604.1
WP_099235885.1
SRQ28122.1
RGM23672.1
EXO47935.1
KAB4668587.1
QJT21656.1
WP_083798385.1
EGR10161.1
WP_082637297.1
WP_123709809.1
WP_041391853.1
SSQ98843.1
WP_175058730.1
KLZ07039.1
EOL48525.1
KAA3026900.1
WP_143348842.1
AOC99177.1
RJU64434.1
QJT38883.1
WP_151927238.1
SUJ91944.1
EOE55031.1
WP_179663430.1
EOT35050.1
EEM62947.1
ENI61567.1
VRQ39633.1
VIC54440.1
ROT11638.1
BAB93775.1
WP_171938170.1
QJT40534.1
KAA5476667.1
WP_139267500.1
GDQ29058.1
WP_075043104.1
AOC99555.1
SRX41761.1
WP_018710008.1
QJT21679.1
VFF65770.1
WP_165836646.1
EVQ96865.1
QJT32370.1
VIM87747.1
WP_142244128.1
WP_149015978.1
VVE36330.1
VQD05059.1
RHK26563.1
KST94312.1
WP_159073695.1
QJT26765.1
KAB4099272.1
VFE52915.1
AOC99252.1
WP_080501293.1
WP_057326763.1
WP_164831659.1
WP_100123431.1
SJV46456.1
RGF07311.1
WP_175353100.1
SRR02352.1
CRB49914.1
RKU65215.1
WP_139626206.1
EOK65020.1
WP_167481077.1
EZW06992.1
KAA2948931.1
EOM39449.1
WP_186079830.1
CAC6281581.1
QJT20215.1
RGK80393.1
KAA3116668.1
WP_142374643.1
WP_121282831.1
QJT36242.1
WP_147292528.1
WP_049076922.1
VIB42009.1
WP_169042299.1
WP_160290708.1
KAA5268107.1
WP_097637977.1
GBT11280.1
QJT22816.1
CAC7016039.1
WP_100075206.1
EYR58236.1
EVQ78429.1
WP_087698125.1
CRT15590.1
QJT26316.1
WP_176056809.1
SJH02938.1
SJW35394.1
WP_140430313.1
KLF26627.1
KXB76263.1
KAB3828623.1
WP_149275460.1
WP_151880028.1
WP_143783253.1
SIC94775.1
OCR42188.1
QJT39807.1
WP_119790788.1
WP_163432991.1
WP_142344579.1
VHY00723.1
QJT29115.1
WP_139630931.1
WP_023758753.1
sp|A9KBS9.1|MNME_COXBN
KAI67700.1
EVL10687.1
sp|B6J1S7.1|RS20_COXB2
WP_142910453.1
WP_115629122.1
WP_132290057.1
QJT36118.1
SBG63163.1
WP_142355914.1
SUN80494.1
WP_142378330.1
QIM13071.1
DAC75694.1
WP_022747964.1
EVM22148.1
WP_054534355.1
WP_070724283.1
VFG87027.1
CRC14696.1
WP_026419199.1
SMJ44181.1
OBR90509.1
KAA4919344.1
WP_178297252.1
QJT38399.1
WP_155115195.1
OAC08696.1
VRZ91951.1
KMU64399.1
WP_180166191.1
EWI85407.1
QJT30078.1
VIG74514.1
KAB4420198.1
WP_167711064.1
CAA5788203.1
VIE58036.1
OUP97291.1
VFH21738.1
EMR96660.1
AOD01472.1
QJR73078.1
WP_141715427.1
WP_142377514.1
WP_101050264.1
OAH88339.1
ETS32161.1
WP_074229961.1
RGK66369.1
KAB1317992.1
CAA5307269.1
KES89209.1
WP_150856170.1
CAA4236158.1
WP_107665010.1
WP_136567667.1
SJS00104.1
WP_133147533.1
WP_148140999.1
RGC68239.1
VIH37890.1
EUI29823.1
KAA2799163.1
CAB3838563.1
QJT25058.1
KAA3818806.1
KAA5183569.1
QJT37083.1
VIE62530.1
EUJ89422.1
WP_138291766.1
VFG12628.1
CAA5047706.1
KAB3793295.1
QDK64897.1
QJT34072.1
WP_090774306.1
QJT40059.1
VFF82452.1
EWO56226.1
KAI61976.1
OID03864.1
KAB6602993.1
ADI47045.1
WP_181690544.1
WP_131860719.1
SJV18896.1
PDP66013.1
CAA4001574.1
KMA03794.1
WP_182714010.1
VIG08687.1
WP_168845445.1
RHH90268.1
RGQ66147.1
WP_117866307.1
SQA19568.1
STG11918.1
WP_185284558.1
WP_183437334.1
EOL33807.1
WP_160921838.1
VII81380.1
ARE64292.1
WP_092155914.1
WP_063513047.1
KAA5026347.1
RGW45218.1
CZR79731.1
CAA6490337.1
OAA09969.1
VHY25620.1
BAH09992.1
WP_037913407.1
OHR10796.1
SAV67368.1
RHD13483.1
QJT28933.1
OWP28641.1
WP_168314498.1
CHY28780.1
KAA2888653.1
OIF48344.1
EUO76832.1
ETS32277.1
KAA4231387.1
KAA2829136.1
VFE93795.1
WP_161659304.1
KAF69421.1
VHO44865.1
VFC99096.1
WP_118191491.1
PBS40189.1
WP_140047764.1
WP_136323063.1
STY92648.1
ROT10807.1
RHE12131.1
VFE07249.1
AZI55319.1
EVR81556.1
WP_166075328.1
SSF87193.1
ADC37828.1
WP_167753889.1
WP_095836203.1
WP_068430979.1
WP_118686856.1
WP_013545833.1
WP_160243112.1
SUY83069.1
VHQ12636.1
SQX49925.1
EHU17588.1
EXZ61956.1
KAA2907824.1
VIE76806.1
RUN71954.1
WP_086421939.1
WP_165918521.1
KJF28917.1
CSP79790.1
KAA2737977.1
RGX64066.1
ETS31147.1
ETS30475.1
WP_063259204.1
OUD57087.1
AJE65397.1
VHP90956.1
WP_160781374.1
DAC75286.1
SMJ03778.1
KAB3629411.1
VHV21685.1
KAA4123145.1
KAA2461109.1
VEH33567.1
SMK63008.1
EVF90108.1
WP_094342105.1
WP_076910821.1
VHW66684.1
QJT23113.1
WP_167458881.1
ETS31199.1
EUR84398.1
QJT37736.1
WP_115355197.1
QJT32558.1
WP_143534212.1
KAA5364750.1
VHX70626.1
VII03070.1
KEW90527.1
WP_114459804.1
KAA2884081.1
WP_091906488.1
WP_117520416.1
WP_075043494.1
CRV51790.1
WP_162510270.1
RJV71350.1
CPU99363.1
WP_184089789.1
WP_120114573.1
CAA4520068.1
WP_095203463.1
WP_080670895.1
VHU48091.1
WP_143471911.1
WP_165761266.1
WP_129616047.1
KAA4557573.1
KAA4126710.1
OQD27612.1
QJT20794.1
RGR27972.1
SDX36143.1
EUR88642.1
KAA4794192.1
VFC91093.1
SEA86300.1
EOL72069.1
EOH66018.1
AOD01291.1
QJT29750.1
VHU56360.1
EWV00736.1
QJT22919.1
CRW39612.1
VHY90552.1
QJT22790.1
KAA4593597.1
CXW75085.1
SAI49717.1
VOD88162.1
KEN29822.1
WP_161105804.1
OAV26749.1
KAB3809062.1
WP_175807967.1
KAA2712226.1
WP_026333062.1
ROT12763.1
VTP14726.1
PRM26242.1
OOM08698.1
KAA2651656.1
EHY97686.1
EWQ70104.1
AGS56782.1
CAA5951778.1
AGS38561.1
WP_023528060.1
EHR80315.1
KAA5498596.1
WP_166584321.1
WP_135104145.1
SMK55773.1
WP_168497423.1
RBT60089.1
WP_162304528.1
WP_172483192.1
WP_135984391.1
SFU56262.1
VHU49265.1
VHR64334.1
WP_008616527.1
VGP33313.1
WP_139239362.1
RHK27749.1
EOF56052.1
SRI25389.1
VRE91789.1
VRA75102.1
SPD97339.1
EKL51209.1
SFT37080.1
QJT36653.1
WP_163619442.1
QJT20445.1
WP_131217751.1
WP_137795650.1
WP_130827742.1
WP_101708418.1
QJT36085.1
EXM48687.1
QJT36178.1
VIC29432.1
WP_069683839.1
API82486.1
EFI06706.1
SAC92772.1
QJT23105.1
EVE92679.1
CAA5664080.1
QJT28738.1
WP_176311882.1
QJT34409.1
WP_174777212.1
WP_014211122.1
EVM14478.1
RGN29216.1
WP_086155599.1
WP_153188731.1
WP_116428459.1
sp|B6J928.1|DAPD_COXB1
WP_107717648.1
CAC8111118.1
KAA4806174.1
CAA5196413.1
SUC37991.1
WP_130064145.1
WP_164833076.1
WP_159572444.1
CUO42129.1
KXJ36516.1
VHP69402.1
EOT53924.1
VFD08036.1
KKA00617.1
QJT29013.1
RGX11403.1
QJT26220.1
WP_134805618.1
WP_183678740.1
WP_047605510.1
WP_090686338.1
VFF07968.1
AOD01529.1
sp|B6J6M5.1|PYRB_COXB1
WP_163659867.1
EYO87808.1
ETS29398.1
KAA3772900.1
WP_118744091.1
WP_143602635.1
EGC86999.1
WP_032413501.1
RHJ00219.1
VPC96797.1
WP_004860278.1
CAA6056994.1
WP_023983553.1
WP_044120305.1
WP_081848300.1
EVK30269.1
WP_117504719.1
WP_017371141.1
RHG31665.1
WP_138951833.1
EUH32726.1
WP_104266490.1
SRQ63197.1
RMA73028.1
WP_169783098.1
KRN18910.1
KAB3827176.1
KAA5499138.1
RYZ91067.1
WP_121766873.1
QJT29826.1
CAA5783554.1
AOC98060.1
QJT28603.1
VHQ13973.1
WP_039058949.1
SJW03673.1
ARV62724.1
ENI52682.1
QJT23477.1
CAA3853468.1
CAA3933028.1
ACX47988.1
WP_136159235.1
WP_151610725.1
WP_084707773.1
KAB4038503.1
WP_119157533.1
WP_077124157.1
WP_166739120.1
SVM77239.1
WP_171920697.1
CAA3956027.1
KAF92915.1
EFR35200.1
WP_173175378.1
AXB66287.1
WP_123410634.1
WP_088401369.1
SMM00547.1
WP_134502230.1
QCQ51085.1
VPJ04653.1
BBL11127.1
WP_133656198.1
WP_136282699.1
KAA4081988.1
ENJ71905.1
VNL20813.1
CAA6543636.1
SGV35795.1
QJT40648.1
AOD02143.1
KZK96822.1
WP_118442019.1
WP_139180707.1
CAA4350119.1
WP_113970822.1
ENN19328.1
QJT36719.1
WP_078509301.1
WP_145253732.1
EOE01504.1
pdb|6QWM|B
WP_028123319.1
WP_171399367.1
VMU65523.1
CSE75748.1
CTW00692.1
EAZ98526.1
KAA3044882.1
WP_002993178.1
WP_039950413.1
VUX17152.1
WP_137583618.1
QJT33455.1
WP_072110197.1
WP_099646793.1
WP_159686694.1
WP_032335053.1
WP_143760807.1
EYR51919.1
WP_167569218.1
WP_101841799.1
WP_038722273.1
WP_161490231.1
PTY48449.1
VJA64921.1
RBS35898.1
SRV50173.1
EYP82722.1
BAH09942.1
QJT28164.1
WP_039063363.1
VHW18209.1
ELA62750.1
CCA62900.1
WP_166790045.1
WP_128767284.1
SRM92093.1
SMK63222.1
ELO86215.1
VFD90992.1
AOC98046.1
WP_116774698.1
SJW05002.1
SQS26703.1
WP_163318292.1
AFU17356.1
WP_153563732.1
SSI76988.1
WP_145988548.1
EUI22637.1
WP_118261753.1
QJT30064.1
WP_165572804.1
SRC61227.1
BAG33116.1
SXU57513.1
CPB91222.1
WP_126997989.1
WP_018710018.1
KAB6617052.1
WP_143123423.1
WP_083959087.1
EMX79084.1
KAB4500738.1
WP_084778121.1
EWP29724.1
QJT26241.1
VFC84334.1
VID94120.1
QJT33533.1
ETS30525.1
VIJ59750.1
QJT22820.1
QJT20923.1
CRV71501.1
WP_107510216.1
WP_018763843.1
VFF41893.1
CAA4883431.1
WP_092853621.1
WP_013265738.1
CAC8028089.1
WP_180951989.1
WP_168185593.1
WP_071478044.1
WP_146331948.1
WP_080904012.1
SJL30000.1
SUB76527.1
BAC41546.1
QJT34256.1
WP_182976536.1
QJT26017.1
PJY68763.1
RGN97568.1
WP_132449887.1
AOD01074.1
ORN98459.1
WP_142085772.1
WP_031664228.1
OQB60051.1
VIF30888.1
SJE77936.1
CRU83307.1
KAB4155767.1
VHX30074.1
QJT23611.1
KAB4448804.1
WP_024180695.1
VIE02449.1
ENM20244.1
QJT29774.1
WP_090514866.1
WP_094243817.1
QJT33110.1
AAD40350.1
WP_066925140.1
SDW84681.1
KAB4913683.1
WP_127657554.1
VHQ52637.1
VFG18548.1
KAA4326027.1
WP_087426903.1
KDP63445.1
WP_063389310.1
RXE61547.1
WP_077084231.1
VFB91441.1
BAE92138.1
SPY31280.1
VGP52614.1
QJT23482.1
EOJ29016.1
AOD00821.1
SLQ62004.1
WP_148335276.1
SMD44910.1
KDF79134.1
TGJ75694.1
WP_141673523.1
WP_024992840.1
KAA4040289.1
VMI76295.1
RRD57802.1
WP_165105521.1
WP_139504064.1
ARD97814.1
WP_139275856.1
WP_147920688.1
WP_101243456.1
VIJ94490.1
WP_057090156.1
KAA45682.1
EOB28600.1
AZA51157.1
CRS91124.1
WP_180763102.1
WP_004335132.1
VIA28531.1
KMH08532.1
WP_104369429.1
KAB6509568.1
VHS29557.1
EXM68743.1
KAA4681952.1
VHQ66526.1
WP_085930328.1
WP_173217416.1
WP_151132988.1
WP_095347981.1
WP_078172685.1
QJT24845.1
ETU64156.1
WP_057885727.1
VHO37655.1
AEE13464.1
VIJ89483.1
WP_079936305.1
SXO04808.1
WP_180862548.1
QLI59503.1
VHQ88130.1
QJT39165.1
WP_110083475.1
KAA3960465.1
WP_139249603.1
ELB46304.1
ETS31720.1
ETS31396.1
QJT39183.1
RLT64647.1
SKL14863.1
EUH23477.1
WP_171264706.1
WP_051977367.1
RTE27877.1
WP_047443401.1
EXZ55052.1
SAH06024.1
QJT28087.1
WP_133301851.1
WP_057446081.1
EOV37056.1
SJT03799.1
WP_152987425.1
QJT24929.1
WP_143460214.1
QJT38724.1
CAA5510679.1
CCL23840.1
WP_075876671.1
QJT35111.1
WP_093979285.1
WP_176481953.1
SJC46680.1
QJT28348.1
WP_016402417.1
WP_140599749.1
CAA5889796.1
WP_031958240.1
KAB3569871.1
AOD00961.1
EZX98940.1
WP_141708470.1
WP_164675051.1
WP_138336097.1
QJT29250.1
WP_143208024.1
WP_126569065.1
WP_125869677.1
SJW05161.1
EUH34989.1
RHC95298.1
QJT38968.1
VMQ02103.1
WP_101029081.1
WP_183004551.1
QJT25818.1
SPD62529.1
VHS79804.1
SSU05053.1
SJJ67987.1
EOL61171.1
CAA4710461.1
AIM47911.1
WP_076793844.1
KAB3640705.1
KAA2862831.1
EEI94356.1
QJT22771.1
WP_073659692.1
WP_163780711.1
BAA97928.1
KAA2530613.1
SMI21697.1
EPW61650.1
RGQ28131.1
KJZ98162.1
WP_149940412.1
SVM30837.1
CET16933.1
QJT30051.1
WP_141673709.1
KAA2534712.1
EYN31900.1
KAB3640701.1
VIH44453.1
OKN29826.1
WP_164836654.1
EZZ26616.1
WP_147253399.1
WP_016278123.1
WP_146050287.1
VHZ65822.1
KGO93678.1
KAB4192428.1
KAA4540085.1
VHV83451.1
RHA36167.1
SJE74173.1
WP_152225672.1
CAA5894187.1
WP_117720889.1
KSZ67565.1
VIH90435.1
SJU89998.1
VII09432.1
EVH59861.1
AMV86286.1
VHR90651.1
WP_160314601.1
WP_139244804.1
EVC20261.1
WP_107645682.1
WP_038987111.1
SKU68737.1
WP_143591740.1
WP_076010755.1
KAB4388960.1
EUT64431.1
WP_182880465.1
WP_095522039.1
QJT34566.1
WP_011202373.1
QJR73081.1
WP_162173921.1
QHM61090.1
QJT41514.1
KLY29281.1
EVZ72094.1
QAR30269.1
WP_106659312.1
WP_060834175.1
CAA5780271.1
CRT70736.1
WP_160292608.1
WP_137805889.1
SEW36512.1
AIL47494.1
WP_136207031.1
WP_028999028.1
WP_178267132.1
WP_175972478.1
KAB3934484.1
VIJ59702.1
APU91649.1
WP_127646027.1
QJT27863.1
KAA2355859.1
EZR37369.1
WP_023842807.1
VFF13904.1
KIQ76687.1
EUT05800.1
WP_168486940.1
SMJ08815.1
KAB6186375.1
EQN85087.1
WP_177421956.1
RGT13593.1
VHZ18889.1
AWG22818.1
SPJ32348.1
RPG30140.1
SMM89334.1
EIH88384.1
KAB5068056.1
EYA88948.1
ETS30071.1
TWV64584.1
WP_101572731.1
QJT29843.1
APU91472.1
WP_136022646.1
SCA21203.1
QJT38124.1
WP_118312530.1
WP_042507063.1
WP_125990323.1
AWX08550.1
WP_156121839.1
VHC72595.1
WP_139586424.1
SMM02842.1
EOG41970.1
BAU17002.1
WP_123983618.1
PAI84339.1
RPU36583.1
SMI43168.1
CZL47380.1
KAA3158229.1
EYQ93981.1
WP_167044408.1
WP_181735937.1
WP_039412924.1
WP_029834931.1
WP_166208144.1
WP_032577510.1
pdb|1NPB|A
WP_148037649.1
EHQ02109.1
VHX95048.1
EOI39333.1
CAA3845910.1
TWV87328.1
VIM99430.1
EDZ01320.1
RGZ29503.1
ELA66423.1
KAB4458545.1
AXJ53058.1
VHQ81513.1
EVD14450.1
KAB3809060.1
DAC74961.1
WP_013723024.1
EUH77690.1
QJT20965.1
WP_025650617.1
QJT36102.1
KAB4128450.1
ENI76636.1
SUN87026.1
CRV31375.1
WP_162872433.1
KDF09929.1
AOC98634.1
VTQ99738.1
WP_077195881.1
VHS36749.1
VHT02305.1
SMI84217.1
WP_081756421.1
CRV97664.1
WP_101701113.1
SJT74370.1
WP_081503786.1
WP_132953420.1
KAA2782877.1
PZJ67124.1
AGU47781.1
VHX22155.1
WP_118191649.1
WP_139816665.1
BAH10098.1
SRN37856.1
EQW20546.1
ETS31787.1
WP_130214993.1
WP_053372514.1
SAK58314.1
WP_142356792.1
ETS29900.1
WP_146459294.1
ENM98328.1
EEB24578.1
WP_143685043.1
WP_074669641.1
WP_141745892.1
WP_143111838.1
WP_069479076.1
CAC6889761.1
KLY10787.1
EXY73288.1
EYN03456.1
AZZ87055.1
WP_075043593.1
WP_158663751.1
RGD05535.1
OSQ89107.1
RGN55614.1
SAD10101.1
WP_141756982.1
QJT41101.1
WP_160291598.1
WP_126953719.1
WP_168326821.1
AXU68063.1
WP_148676299.1
KNB23610.1
SYX42314.1
KAB4026274.1
SJI04756.1
QJT33756.1
VIV40895.1
sp|B6J959.1|ATPF_COXB1
KAA5511993.1
ETS31575.1
WP_179295448.1
WP_095663181.1
SUV35593.1
RSJ19970.1
ADO08202.1
KAA3127641.1
WP_176262663.1
KFZ26533.1
EGJ81820.1
WP_003167617.1
EYR58535.1
KAB6481838.1
WP_115000209.1
VIC11013.1
SJH10564.1
WP_140430365.1
WP_091155487.1
WP_158826946.1
EDV01980.1
KDS51386.1
WP_165056834.1
WP_133265036.1
WP_032336015.1
KAA5002456.1
CYW20970.1
WP_014071951.1
EYB20625.1
KAA4062657.1
VIJ49561.1
WP_087250244.1
SPE00110.1
CCS66412.1
WP_180982461.1
VHQ17565.1
QJT36190.1
WP_074477689.1
SSJ81347.1
WP_093190009.1
WP_137617404.1
WP_046169608.1
CSU84014.1
CRN28655.1
KKA00153.1
WP_142355663.1
ETS31693.1
KAB3948341.1
WP_137426218.1
EVT47481.1
WP_089480441.1
CRV60812.1
WP_161855898.1
QJT25641.1
WP_108979228.1
KHV04049.1
KAB5161404.1
WP_175666309.1
VIF22100.1
TWK51741.1
QJT35405.1
WP_167490827.1
AXG30395.1
WP_167352275.1
WP_127340185.1
VFC33614.1
WP_007665551.1
EUO44253.1
KAA2814945.1
CRA28231.1
EFV16266.1
WP_161496352.1
WP_138665141.1
WP_167736985.1
ABP57281.1
KAB4727262.1
VHW93319.1
VME84607.1
WP_048819522.1
RSK38943.1
WP_102651733.1
SNB39894.1
WP_055445606.1
AIG14335.1
WP_132140319.1
BBM44716.1
CSL74771.1
CUO50966.1
CUQ16506.1
EUY75679.1
WP_164409230.1
QCQ36793.1
KJZ99719.1
VOX15094.1
WP_143703740.1
WP_070745599.1
SRK84882.1
ABV80323.1
QJT21569.1
WP_143676575.1
QJT20259.1
WP_120130062.1
WP_167383211.1
WP_120214107.1
CRU42706.1
CAC8465372.1
CAC7623126.1
ETS33622.1
WP_039816435.1
EOF18937.1
QJT30970.1
AOC99271.1
WP_159321218.1
EVE62048.1
KAB4130364.1
KAB4117283.1
SSD94261.1
VHV06868.1
WP_173417778.1
DAC74396.1
EVB32879.1
WP_171815029.1
WP_075043099.1
QJT30077.1
QJT24194.1
WP_127570564.1
WP_062657676.1
EOG45151.1
QJT41162.1
VHV83089.1
EFC02568.1
CSM48875.1
WP_118057507.1
QJT30934.1
EPV71013.1
WP_152703148.1
SWA17012.1
CUQ48778.1
SVF54517.1
RBR44079.1
ENM98329.1
EGL95790.1
WP_165758423.1
WP_142891129.1
SKR51956.1
EWL63868.1
WP_139131495.1
GFI57643.1
VHR62232.1
QJT28248.1
WP_117994658.1
KDK43789.1
WP_013648312.1
VIA19674.1
WP_162868630.1
ETR83043.1
sp|A3M1A1.2|NRDR_ACIBT
KAA4578837.1
KAG88040.1
WP_090284977.1
WP_004233757.1
STY94184.1
WP_031863723.1
SJV51328.1
OZA25163.1
WP_165034482.1
VGV79869.1
CAA6411892.1
WP_172732435.1
WP_118092135.1
QJT38065.1
KAA3167769.1
KAB4447127.1
VUC96769.1
WP_163209291.1
ETS29935.1
WP_174647025.1
WP_149015395.1
EUS82761.1
CAC6407474.1
WP_118163703.1
WP_168282902.1
WP_087613620.1
GCS98628.1
WP_182726478.1
KAA4530740.1
SQS54511.1
WP_156971448.1
WP_158508438.1
WP_155720777.1
QEM20301.1
PZK40102.1
WP_117543760.1
VHR29605.1
WP_036870007.1
CKF18884.1
WP_167544712.1
EVN82740.1
WP_077870628.1
VHU17991.1
VIL65470.1
SRY47314.1
WP_062051665.1
KAB6444900.1
VIM19817.1
RBT66162.1
SRV53329.1
QJT37344.1
WP_165676274.1
WP_156062574.1
WP_151800829.1
WP_152991078.1
WP_162386006.1
CAA3845181.1
KAB5085728.1
WP_143495647.1
WP_027536533.1
CAA4528015.1
KAA4013475.1
WP_186178715.1
KAB4425052.1
WP_158082767.1
WP_162623802.1
WP_110955968.1
QMV82732.1
WP_179095046.1
WP_115829381.1
CAA6203605.1
AOD00498.1
QJT34691.1
WP_088702379.1
PTD13680.1
WP_059333491.1
VIL51893.1
GAD08397.1
PRN27770.1
WP_117737108.1
KAB3569867.1
WP_006262830.1
RBT20616.1
ETS33308.1
WP_183573789.1
WP_146861670.1
WP_094994976.1
WP_161172363.1
WP_104017964.1
VLI03129.1
VIK17788.1
SRP86718.1
VCW49442.1
SVV61995.1
WP_162614280.1
ENK91041.1
ATV55872.1
ENK32371.1
AOC98011.1
QJT36804.1
WP_137534572.1
RHF15816.1
WP_181465238.1
TCR03373.1
WP_144887841.1
QJT22455.1
QJT21133.1
WP_148111445.1
WP_126701525.1
PIN27294.1
WP_172413374.1
WP_162250959.1
WP_182945852.1
EVE63119.1
VNE16297.1
SRO54027.1
CAC7133062.1
KAB5151538.1
VFC69490.1
QAR16124.1
KAA2566433.1
VIC37326.1
WP_009640547.1
AXB69647.1
CBI42958.1
KEX23881.1
VHX06165.1
WP_170884298.1
QJT36034.1
KAB3816001.1
VIN52958.1
KAB6483984.1
QJT35102.1
KYH28705.1
WP_165813626.1
ESB25725.1
WP_055204848.1
CHY40710.1
WP_142653010.1
SWA81155.1
EOA11681.1
VHX64429.1
QJT30254.1
QJT23667.1
WP_165474853.1
BAK26143.1
KAA2435468.1
SMN09211.1
RGY65190.1
KAB3573969.1
KMA58008.1
sp|A3MA25.2|PNCB_ACIBT
CRV52486.1
ETS32559.1
KAA2509801.1
EOD95349.1
WP_133462086.1
WP_147268483.1
WP_139786604.1
QJT27763.1
VFD76048.1
OEK13718.1
AOC98004.1
WP_031442527.1
SQG73777.1
WP_085560314.1
VHS69222.1
WP_146043825.1
EVH24106.1
WP_106254570.1
EEM07890.1
KAB6335137.1
KAB6687033.1
KAB4151593.1
SHM22302.1
WP_141011434.1
KAB6366611.1
WP_140412645.1
EZR16938.1
VIF34481.1
KAA4113110.1
ATL63914.1
KAB6267647.1
SRH74243.1
KAB3559750.1
EZX69011.1
WP_064214921.1
WP_149020584.1
SIG34245.1
VQX70347.1
CRS33712.1
WP_167385790.1
RYT73612.1
KAB6400022.1
RGK54719.1
VHP99394.1
VEH76108.1
WP_177193134.1
KAA2754811.1
WP_005946147.1
CUP48143.1
WP_031916109.1
ENM02407.1
CSJ37814.1
WP_084142341.1
WP_152162799.1
OEK88097.1
CAA5862675.1
WP_107154207.1
VIH84616.1
WP_165354995.1
WP_149876849.1
ETS32538.1
WP_124966446.1
WP_181020132.1
WP_149347379.1
WP_137523323.1
CAA5109538.1
CAC6379916.1
WP_117811740.1
VFC70131.1
WP_185114279.1
WP_144344384.1
EVI22369.1
VID19689.1
VFG93739.1
KAA5255341.1
CYV46231.1
CTA48284.1
WP_179399000.1
PJY82316.1
CAA3968578.1
WP_146701867.1
WP_039424895.1
WP_045362563.1
EOF24977.1
EHH00224.1
KAB3564945.1
KAB5208482.1
KAA2986869.1
KJZ99624.1
SRQ68680.1
QJT29002.1
WP_118161435.1
WP_141104057.1
WP_113922335.1
WP_076600049.1
WP_180012819.1
KAA2862245.1
WP_159106807.1
SRH64530.1
VFB61855.1
VFH25069.1
SJU97821.1
VHO58470.1
ERO74886.1
WP_007887201.1
QJT35197.1
QJT28996.1
CAC7933917.1
WP_058324231.1
ACX54453.1
WP_115548951.1
COY43485.1
SFN43229.1
VIE02833.1
VFD37897.1
CSP31822.1
KJV50863.1
ATI83554.1
ADA81056.1
WP_045755181.1
EUV30832.1
ENJ35278.1
WP_100223428.1
WP_128315191.1
WP_075042882.1
WP_150853085.1
WP_100209399.1
EQC89263.1
WP_080739338.1
WP_053183472.1
WP_183809861.1
KAB1509008.1
RHL21725.1
KAA2222973.1
VFD68343.1
WP_167767821.1
KAB4378711.1
EUM47112.1
KAB4288383.1
RHB23087.1
EQX29297.1
WP_143516500.1
VHZ55693.1
WP_153163641.1
KAB4108037.1
WP_117713328.1
WP_104032501.1
VXC63704.1
WP_177888861.1
EZZ17496.1
CAD24281.1
WP_133425724.1
WP_077303200.1
VIL45682.1
CZI92840.1
WP_143218420.1
OWU54707.1
KAB4230468.1
TGY66084.1
WP_179948530.1
WP_176889454.1
WP_142259334.1
SJR74831.1
WP_166940349.1
RGY23631.1
QNG66533.1
EHD88994.1
AOC98268.1
AOD01898.1
WP_132368545.1
KAB4527810.1
EVB25685.1
WP_053618887.1
WP_158929439.1
pdb|3IVP|D
WP_168341891.1
GAE84905.1
WP_184759256.1
QJT28642.1
WP_158658680.1
WP_065367932.1
CUQ32636.1
SXT34905.1
QJT36361.1
KEM38424.1
AAD40344.1
WP_068978926.1
KLX63248.1
QJT34495.1
WP_149012175.1
VAL40428.1
CRV82023.1
VIJ91096.1
WP_145378186.1
RHE54238.1
OWT05982.1
WP_143441229.1
EXY84202.1
KAB4378427.1
WP_007216014.1
VHS26448.1
AOC99754.1
WP_154542869.1
WP_103945666.1
WP_075136238.1
EVH69053.1
KTW01303.1
VSH95436.1
WP_178268841.1
WP_177228468.1
SCH96090.1
KAA2337296.1
CAC7847135.1
WP_101672884.1
WP_184622616.1
WP_135959688.1
KAB66397.1
QJT39673.1
KDH67483.1
EQI53527.1
QJT40605.1
WP_146028848.1
VOX52320.1
WP_003005528.1
AIL47485.1
VIL25458.1
AXU26644.1
QJT29145.1
SRU63885.1
WP_112053258.1
EUO78742.1
EVO63338.1
WP_148031269.1
WP_161598945.1
WP_053014780.1
WP_078941567.1
KKA00043.1
KAA5501558.1
WP_120081170.1
EUV99213.1
OCR48656.1
WP_044093608.1
WP_007364916.1
CRW26013.1
QJT27967.1
WP_169696987.1
RGY12880.1
WP_166511748.1
COQ23664.1
QJT23443.1
WP_082352550.1
EXY02009.1
WP_163652144.1
CUP94381.1
VMQ80635.1
KAB3903922.1
QJT31547.1
KKA00068.1
KAA2730086.1
QJT25138.1
WP_003131792.1
EOE98418.1
EUV43530.1
KAB6176196.1
EJH18938.1
KMI57670.1
WP_052028539.1
VII28123.1
WP_169049300.1
WP_162279360.1
WP_178410877.1
KAA2341635.1
WP_146672867.1
WP_139159528.1
CRT23679.1
AOC98991.1
KAB4843311.1
AJA17080.1
KAA4421637.1
SRG46435.1
WP_075410826.1
BAX13958.1
WP_160809832.1
KAA3047176.1
WP_037440331.1
AUR48454.1
RGV48123.1
EQK04363.1
WP_105603059.1
REC62313.1
WP_181007487.1
WP_170192043.1
QJT27431.1
WP_177607991.1
WP_101488262.1
KAB4362499.1
QJT22152.1
WP_074034085.1
WP_084414919.1
CAA5825613.1
ALR19109.1
WP_146351435.1
QJT30297.1
VHP82964.1
KVK20092.1
KMB57827.1
EOI92157.1
WP_142290561.1
KAA2545480.1
SAK85610.1
WP_162978756.1
WP_146258185.1
WP_152390238.1
BAB93745.1
WP_089319733.1
WP_064668903.1
KAA4980083.1
EVL07479.1
SMI89527.1
VID86466.1
CAC6785070.1
WP_037702388.1
VJE65634.1
KAB3824922.1
WP_167370622.1
WP_143729113.1
CAA4272286.1
WP_151654331.1
CAA5648057.1
OIE55166.1
EPU51528.1
EOO89199.1
KAF0822191.1
ETS32590.1
WP_050004089.1
KAB6598348.1
EIQ99230.1
AOC98755.1
CAA6360633.1
CAA5961363.1
WP_181737087.1
QJT41378.1
EUZ12622.1
QJT23270.1
WP_165966095.1
BAH10042.1
WP_176608312.1
WP_139724959.1
RKC58017.1
WP_146090109.1
WP_134954500.1
SMK23300.1
WP_078667802.1
AAA88566.1
QJT23244.1
WP_008023421.1
ROT07559.1
RDL49794.1
SCA09228.1
WP_087427211.1
RHE98038.1
WP_063911017.1
ANS49880.1
QJT27006.1
CRV62918.1
VAL93120.1
KAB3817249.1
VIB82125.1
CCE97838.1
WP_080033506.1
EYO86164.1
WP_093555020.1
CEL26715.1
WP_115272755.1
SQR92567.1
RHJ79098.1
WP_059118738.1
RBS57710.1
CAA4650327.1
SJW31117.1
AAO75202.1
QJT28995.1
WP_067066231.1
RGU58341.1
WP_024992810.1
KXU44427.1
SUJ80589.1
WP_078799817.1
SQV80021.1
ETS32794.1
VPU69772.1
SJW50738.1
CVH71153.1
WP_131727550.1
WP_019662248.1
WP_143471594.1
ARE64357.1
sp|B5XHH0.1|Y1597_COXBN
WP_170955195.1
EUH09452.1
EUK02686.1
CAA6251470.1
RHE58965.1
VWB91241.1
WP_014706994.1
PDP82355.1
WP_032126628.1
WP_150888345.1
VHV28407.1
VHG59358.1
WP_169295557.1
WP_100781536.1
KRL70666.1
VIK47667.1
EOT72257.1
WP_132815958.1
WP_148110588.1
WP_002993173.1
EVM34774.1
BAK25171.1
WP_172725506.1
WP_166690351.1
SJE15997.1
KAB4405217.1
RGH98559.1
sp|P19241.1|BINR_STAAU
VFD08039.1
EDK28537.1
EKQ24459.1
EXO76549.1
RGM36324.1
RKB55463.1
WP_137520526.1
WP_083754878.1
EUF20089.1
QJT36658.1
KAB4082276.1
GAR76743.1
ATV25384.1
WP_052910656.1
WP_131847923.1
AEE13468.1
WP_078394841.1
VFF82410.1
WP_146625463.1
WP_158081467.1
ETS31055.1
OCJ77826.1
WP_148114208.1
WP_123704928.1
WP_143809137.1
QJT22806.1
WP_132777331.1
VID53384.1
VFC32474.1
WP_007237532.1
WP_139949770.1
WP_148084541.1
WP_041525016.1
WP_122265215.1
SMK69929.1
EXO55462.1
KAB6155999.1
WP_087409706.1
VIL17394.1
WP_111692914.1
CRW23228.1
QJT39141.1
ELA68484.1
WP_047384022.1
KAA2455038.1
VSJ61897.1
SNB06524.1
EOG07666.1
WP_050988740.1
OKN55474.1
QJT36496.1
WP_064315980.1
QJT30724.1
QJT28838.1
RHG76587.1
QJT40434.1
WP_087421237.1
EYN45915.1
KAA3871812.1
WP_164501319.1
WP_159272515.1
AKE78748.1
EFI06692.1
KAA2959826.1
QJT21891.1
PRJ56931.1
EUE06390.1
WP_184222050.1
WP_128757728.1
WP_168613933.1
AOH40339.1
WP_140298847.1
WP_014531768.1
EYN28026.1
CRU12724.1
STC94625.1
KJZ99955.1
VHH13610.1
VEI04467.1
VAK87115.1
KAB6695695.1
VHY10112.1
VGM80357.1
WP_161940960.1
CZV79714.1
WP_024271893.1
EOH82922.1
VOU62521.1
VFE89055.1
ENK41966.1
QJT34859.1
sp|B6J1N4.1|TRMD_COXB2
WP_165787507.1
WP_044638105.1
KAA2665868.1
WP_143299277.1
VIC63177.1
VIK36497.1
CAA3940672.1
QJT29672.1
EOM01571.1
KAB6368015.1
WP_085855658.1
TWV55175.1
VIG95827.1
SPE00534.1
KAB6377315.1
CRR08979.1
KDU53048.1
WP_117867314.1
WP_164005647.1
KAA4677423.1
WP_084861459.1
RHC71992.1
TKC00046.1
WP_082747858.1
KKA00118.1
EGK25007.1
OSL42184.1
CST01069.1
KAA2912577.1
RGN78028.1
WP_151341879.1
EOG77989.1
WP_157879855.1
KAB6546615.1
VIC45570.1
AHI40967.1
WP_143705602.1
CAA5983944.1
EUW49997.1
EGG58076.1
RGF05856.1
VHR78481.1
VIJ85203.1
ETS33214.1
WP_166649010.1
EZU77990.1
VHW93341.1
ERI63399.1
SQW52001.1
RZK39225.1
SMJ01699.1
EUK12407.1
ROS89662.1
CTX59253.1
EUJ99143.1
KAA3161306.1
EZT99187.1
EQK84512.1
SKZ92447.1
KAB4310480.1
VFC15608.1
WP_071032337.1
KAA4618516.1
SJW30621.1
WP_058364708.1
VFD21883.1
WP_003557134.1
CUQ20957.1
CRS81976.1
ODB24520.1
VIM99982.1
WP_119515812.1
WP_085424974.1
WP_162258067.1
WP_161949212.1
VFF76546.1
WP_159461843.1
AOC99272.1
CSP61726.1
ETS32442.1
WP_179550125.1
WP_135939105.1
VOF99117.1
WP_073337027.1
WP_109658176.1
EXY77376.1
CCQ63948.1
BAB93743.1
SRI63121.1
EET14481.1
QJT33868.1
RBR84839.1
VHI87813.1
VIC55628.1
WP_120480512.1
EUI26180.1
VTD54220.1
RGL80619.1
WP_100020255.1
WP_151711100.1
OBC58560.1
PIG41450.1
CUX35564.1
CSM55577.1
EUH66319.1
CQJ00823.1
ETS31109.1
WP_052716633.1
KKA00521.1
CRT41983.1
AHF13381.1
WP_177158925.1
WP_146412886.1
EEI92320.1
RHL32262.1
KAB4284006.1
CVA21189.1
WP_007482264.1
WP_107116520.1
KAB4515395.1
WP_028004212.1
KAB6692000.1
RKB51404.1
SCI78321.1
KFD89107.1
VIN31100.1
WP_136992149.1
SJL30007.1
EUH96911.1
VHP63172.1
ETS32605.1
PBL38803.1
EWK76649.1
SJR99945.1
CAA4409677.1
EOJ71822.1
WP_142968347.1
WP_074168785.1
VII35203.1
CSS51885.1
KAA4418872.1
RFM71011.1
WP_184760176.1
WP_120437577.1
CRU83774.1
WP_151933660.1
SUN91702.1
KAB5433693.1
DAC74280.1
WP_009009561.1
CAA4097462.1
CAA5266111.1
VIK48142.1
WP_019020853.1
WP_151929121.1
KAB6530552.1
VEH21582.1
ESG10750.1
WP_083400860.1
EOI19873.1
WP_110873605.1
WP_024086157.1
WP_134796127.1
SAS54969.1
VHU87953.1
CXJ78415.1
ETS31010.1
RGV51367.1
KAA2343738.1
VPD64041.1
WP_084148776.1
SRG18077.1
CAA4809186.1
WP_123001457.1
WP_035540951.1
WP_031711168.1
RYT77967.1
CCL22858.1
WP_134280703.1
AOC98748.1
KAB4429146.1
EVR30556.1
WP_008449113.1
WP_032291900.1
EUD41322.1
WP_168592839.1
VTR45900.1
EJG02225.1
QJT25057.1
CVE58538.1
CST05455.1
EOM18922.1
CTT26657.1
QJT26929.1
SFE51338.1
KAB6648995.1
VIA25526.1
CAA3928878.1
WP_005852067.1
WP_105696998.1
WP_004309377.1
EVM55254.1
RGP14359.1
SML43831.1
KKA00110.1
WP_180296857.1
QJT28490.1
CUN36580.1
KAB3570200.1
WP_134386441.1
QJT32819.1
SRO54028.1
AUR48191.1
WP_183309004.1
AOC97954.1
CPZ29417.1
KIL25097.1
WP_176359804.1
WP_161378141.1
WP_144420012.1
RGH12212.1
WP_146210361.1
WP_143027554.1
VGQ81732.1
QJT21638.1
WP_179223149.1
WP_115831842.1
KAB4649219.1
WP_146627763.1
CAA5664376.1
VUS63695.1
CAA4139533.1
VIL49303.1
SUY69355.1
SRM93496.1
EOB95856.1
WP_182210846.1
QJT23417.1
QJT31556.1
CRV39582.1
VII68067.1
EQE29412.1
WP_163674612.1
VHR66882.1
VQL77410.1
SJW47286.1
KAA4429695.1
SVP81306.1
WP_181902497.1
WP_142236845.1
VGQ80034.1
KAB3816672.1
AUI49414.1
KAB4232338.1
QJT25776.1
WP_068226413.1
EYE54167.1
ETS29388.1
WP_002543540.1
WP_088965788.1
RGV86177.1
VHY16652.1
WP_028506156.1
CAA6509524.1
WP_088738809.1
WP_171734098.1
QJT31276.1
CHJ34846.1
WP_097647076.1
EUU00557.1
SJU98317.1
AYB32003.1
EIY83770.1
KHM68503.1
VIC47800.1
VDB02912.1
CUO78005.1
EVU68513.1
ETS32274.1
WP_173018438.1
ETS33005.1
WP_014078527.1
QJT37373.1
WP_036889454.1
WP_167061534.1
WP_135731733.1
QJT32042.1
WP_180957388.1
CAC8607189.1
WP_151858909.1
QJT20097.1
EPW22508.1
KAB4913679.1
WP_020967138.1
WP_146710392.1
VHR64012.1
EUL23357.1
WP_159096734.1
WP_169567267.1
KAA4955157.1
OOL94629.1
AOC98896.1
CAA4885885.1
WP_089833060.1
VIN65987.1
EVQ96513.1
TDE13223.1
KAA4456517.1
WP_107031784.1
ELA84818.1
ABR39800.1
WP_162511613.1
WP_143096619.1
EFH35725.1
CQR22155.1
VSC17953.1
KAB4350927.1
KAB6511286.1
EVN85148.1
PIK17148.1
QDV14043.1
WP_143162417.1
WP_026714305.1
WP_025892203.1
VIM85082.1
WP_067512704.1
KAB6232053.1
WP_143345865.1
WP_162417381.1
CEN33266.1
WP_065415394.1
CAA4480696.1
CYA36282.1
OOU77176.1
CUP69024.1
WP_180350580.1
WP_143349574.1
OFI10228.1
WP_146431017.1
sp|P0A042.1|BLAI_STAAU
WP_161475699.1
WP_138729144.1
CSO97608.1
EXM76598.1
WP_146209424.1
EYA43766.1
WP_146172363.1
WP_143356090.1
WP_137860920.1
VGT66281.1
WP_142998975.1
WP_173001205.1
WP_140576304.1
WP_155859321.1
CAA6400233.1
KAA4737552.1
WP_070855886.1
WP_077003674.1
WP_176520533.1
OOG69482.1
KAA3014167.1
WP_170895427.1
TFU68268.1
VIK71911.1
WP_157025844.1
VFG73724.1
VFH29788.1
WP_137016430.1
RGR07469.1
CSP04991.1
EHK80300.1
CTC50947.1
EUG02095.1
RHK67770.1
EYB20100.1
KAB4520140.1
EFB61415.1
CTB64658.1
EOK36605.1
QJT36423.1
KAB6713116.1
WP_139795643.1
WP_139152389.1
WP_000669784.1
EVE75454.1
QJT29229.1
RGU59977.1
WP_117695272.1
WP_167560897.1
CRV44425.1
EPT66253.1
WP_146038320.1
EOE68821.1
VIL58608.1
QJT32673.1
VFD05014.1
WP_159245138.1
WP_159460715.1
CAA5948398.1
KAB4108687.1
CJG32517.1
WP_025072514.1
EGC19152.1
CAA3770172.1
CPA04738.1
WP_176556060.1
VOB06214.1
WP_007412473.1
EEL73317.1
WP_176328108.1
CRT70760.1
WP_174648608.1
EOT49079.1
WP_154642142.1
WP_142361760.1
WP_178697431.1
KAA2683357.1
VHT44255.1
WP_026706469.1
CSR62018.1
WP_021661947.1
WP_164494191.1
WP_092082860.1
EIY46779.1
CAA5549677.1
QJT35724.1
WP_005411440.1
QJT34635.1
SAO47569.1
WP_136522708.1
QJT30184.1
WP_143476533.1
WP_140637662.1
BAB93620.1
KAA3005851.1
VHT62183.1
EOX00511.1
CAA5333651.1
WP_050495931.1
KAA4149379.1
WP_144426439.1
SHG29680.1
SJV32073.1
AZA58649.1
RGY11617.1
KAA13715.1
CQU17834.1
WP_181988203.1
CAA4445789.1
WP_165693395.1
EUE52435.1
WP_022657392.1
WP_080594251.1
WP_165057919.1
WP_140999871.1
CAA5309584.1
RZI55531.1
OUR39902.1
WP_101196551.1
WP_052994089.1
WP_136309800.1
EEU49180.1
SJB52244.1
SIT96850.1
SYV58742.1
EOK65034.1
QJT22450.1
WP_070786762.1
WP_151942171.1
SOC05069.1
WP_174472955.1
WP_066766175.1
KAB4610179.1
WP_071453738.1
RGZ28351.1
KAA3811776.1
KAB1507341.1
VFH12524.1
KDK32937.1
AOD00859.1
WP_032189763.1
RHF00640.1
WP_169252231.1
EZW11399.1
WP_172749530.1
CAA4235893.1
WP_146195702.1
WP_165799616.1
EXY20601.1
EUQ75216.1
SBW05009.1
WP_107632669.1
PAF72418.1
WP_141673476.1
AYG81901.1
EHN81287.1
QJT22874.1
EPO96271.1
EVR31830.1
WP_042930598.1
WP_165788750.1
WP_139537672.1
SRB28191.1
QJT40077.1
KAA2443070.1
CRX07266.1
CUO97096.1
VHQ51875.1
GBL71888.1
WP_035747577.1
RSJ20258.1
QJT20758.1
WP_025701681.1
CAA5306560.1
VHV78420.1
QJT34357.1
VFF00946.1
CUX65301.1
RHM81539.1
EUJ81863.1
QBB00052.1
KAB4786369.1
CRW11071.1
OQK36725.1
WP_098716601.1
CRV44365.1
ETS30086.1
WP_123014575.1
SCJ40616.1
ATV41930.1
SRU33672.1
CJD85017.1
KAA3736111.1
CRW08460.1
OHO61043.1
ETQ30253.1
WP_144009856.1
EES65684.1
SRV72937.1
KJZ99681.1
WP_164564919.1
KAA3734122.1
WP_033065951.1
AIL46971.1
WP_019991054.1
VHT79858.1
WP_090812167.1
VKC81082.1
KAB4163990.1
SRO76931.1
QJT24963.1
WP_061489048.1
WP_179839996.1
SKZ42718.1
KAA3766170.1
KUF53613.1
WP_100871511.1
CRU23184.1
WP_161802225.1
VLR78522.1
KHY62323.1
WP_143343844.1
KJZ98200.1
CAC8153253.1
CYU29668.1
WP_127522832.1
ENJ99007.1
OFX59472.1
AOD01575.1
WP_058163053.1
KAB6369877.1
WP_141767481.1
VFH15638.1
CAA4104392.1
OPB72397.1
WP_159885747.1
KJP64701.1
KAA2761757.1
WP_135965710.1
WP_172206098.1
WP_177257733.1
QLI59259.1
RHL15239.1
WP_141092683.1
WP_021300904.1
WP_139051408.1
RHL33325.1
KDV93091.1
CDL74277.1
WP_138351662.1
OCP46960.1
KAA3929637.1
WP_170165372.1
CAA4056085.1
KAB4242759.1
QJT35447.1
QJT23990.1
KDH91867.1
EDS15643.1
SJS63344.1
CAA3941603.1
KAB6698030.1
VFC81721.1
EGX77580.1
QJT35435.1
WP_134548201.1
VIG61314.1
CAA6477954.1
WP_106016308.1
WP_062945461.1
WP_028456354.1
VSP95332.1
CAC7787419.1
SOY30907.1
VHP15019.1
EHX02145.1
WP_106119420.1
EOL05810.1
WP_172993002.1
WP_179184695.1
QJT29680.1
QJT20433.1
EYL41915.1
EPW19598.1
CRU28647.1
VFC11991.1
ETS30270.1
WP_183661989.1
WP_127712152.1
QJT38144.1
WP_106612483.1
WP_141605153.1
WP_164125168.1
WP_105271822.1
QJT29825.1
RHL52703.1
CSM70203.1
WP_183580286.1
EPX35324.1
WP_019599728.1
WP_168191751.1
WP_155722962.1
CUO45147.1
ETS30546.1
KAB6676392.1
WP_160753739.1
WP_151579542.1
CSD63676.1
CDI09820.1
CAC8529168.1
QJT35824.1
KAB5373148.1
KMW78650.1
WP_138286631.1
WP_080470309.1
CFF25131.1
WP_115641603.1
QJT23559.1
WP_175636888.1
SRG81647.1
WP_097408709.1
CRT01453.1
WP_075545521.1
WP_128490459.1
KAB3764630.1
VHP76484.1
QJT21565.1
EUE32630.1
VHO64108.1
EOP54468.1
CAA1295463.1
WP_074598203.1
ENJ12579.1
WP_087135500.1
WP_086368009.1
VUX16318.1
KZA22241.1
EOL84296.1
AWF74570.1
SMD93804.1
RYD59153.1
CUN89764.1
QJT35514.1
KDS64672.1
SAN62360.1
WP_003242687.1
WP_091151899.1
RHL05168.1
CAA3956338.1
EVF84728.1
SMI56527.1
QJT39018.1
KAB6511837.1
AOC98382.1
WP_077070691.1
WP_136987255.1
ENI92711.1
EZU11067.1
WP_075566696.1
VOT19332.1
WP_138485267.1
KAA3892950.1
SRN67791.1
WP_115042750.1
QJT28746.1
WP_111990459.1
WP_152055673.1
KAA5368816.1
WP_082798184.1
SJH95598.1
CCS81463.1
SCJ74827.1
PFK30383.1
WP_148726176.1
WP_172645053.1
WP_112179761.1
WP_142297694.1
CAA5103506.1
OUO10769.1
KMR50876.1
WP_185265181.1
KMD98177.1
VHR35894.1
SPU29490.1
QJT27269.1
WP_015255437.1
WP_149112024.1
WP_024172134.1
WP_143662851.1
KAA01653.1
QJT28459.1
QIX67368.1
WP_137225234.1
WP_128942709.1
WP_000311379.1
WP_142389580.1
WP_141221053.1
WP_016464807.1
KAA4495142.1
ERJ63753.1
WP_002858601.1
WP_146616083.1
VVN02958.1
EHF80687.1
ETS29684.1
SBD86799.1
QJT34348.1
KAA2731013.1
WP_123840837.1
WP_146632681.1
EYO87512.1
WP_132216776.1
QJT31077.1
CCK89175.1
WP_138104769.1
WP_122914557.1
EWE62656.1
KKA00622.1
WP_180662248.1
WP_007565573.1
WP_151870818.1
WP_173004025.1
KAB5236875.1
WP_138742721.1
WP_159220090.1
WP_094124665.1
WP_106458783.1
KAB3845211.1
WP_117985653.1
QJT27576.1
VIM21935.1
SCH98772.1
AXU48733.1
KAA2655902.1
AJB54922.1
WP_136627894.1
WP_114975879.1
WP_004310170.1
SML12034.1
CAA5902615.1
EZT04793.1
EUG21018.1
QJT22920.1
WP_010251891.1
WP_179468656.1
KAB3902376.1
QJT23847.1
WP_057663946.1
WP_155638287.1
KAA5023715.1
WP_027537900.1
WP_025800150.1
WP_038765957.1
SWD20144.1
OJZ01454.1
WP_060165773.1
AJP10799.1
KXA31267.1
WP_113049089.1
EYA07610.1
EYA93441.1
WP_093189743.1
CDL74653.1
KAA3763489.1
WP_039382017.1
EUH35827.1
QMV15517.1
QJT37262.1
VHU84047.1
SRU94970.1
QJT26483.1
WP_081002300.1
CAA3977422.1
KAB6545203.1
CAA4478096.1
EQT51743.1
EFG12051.1
WP_145950734.1
WP_152992720.1
KAB3968329.1
QJT39123.1
WP_135436799.1
CSK69552.1
OUO01976.1
KAB1305620.1
EUZ30866.1
QJT39400.1
VNN46586.1
QJT35142.1
WP_161636186.1
AOC98146.1
RBT24344.1
VHI35919.1
QJT40582.1
WP_141136009.1
VII03916.1
WP_117775790.1
KAA2731121.1
WP_141891375.1
WP_136095894.1
WP_121737239.1
EUW16681.1
PUB26423.1
CAA6540892.1
SUV34677.1
EVR53868.1
CRU52730.1
WP_153160855.1
KAA5034904.1
QJT31711.1
OTP25110.1
CSD54468.1
WP_167412776.1
EWL12787.1
WP_143099203.1
WP_139119388.1
WP_163209297.1
WP_074460155.1
ETS31927.1
BAD48104.1
EYR44943.1
CAA5964433.1
WP_084984980.1
KAB6694069.1
CTB74806.1
WP_026553136.1
WP_150535412.1
KAB3784077.1
QJT27078.1
WP_114164460.1
VHL53489.1
QJT39248.1
WP_012397007.1
QEQ69954.1
CKJ32870.1
WP_161954780.1
SCW38102.1
WP_097283017.1
SRO64819.1
WP_172206402.1
CKJ99506.1
WP_009291841.1
WP_093369930.1
KAA3103634.1
EIY49757.1
VIE33690.1
EYK79379.1
ETS29538.1
WP_075070290.1
VFC79613.1
WP_162163373.1
WP_096894593.1
SJU70436.1
WP_165758608.1
WP_146693787.1
WP_082718917.1
WP_034252568.1
WP_084305872.1
WP_066754152.1
OUI09882.1
QCR25285.1
WP_026713757.1
KAB4532765.1
WP_086290222.1
SRI84280.1
OXZ63464.1
OOL55194.1
KEC93631.1
QJT30084.1
KAA2430384.1
KAB3844079.1
WP_094388436.1
WP_158530474.1
WP_151402515.1
SMJ08334.1
VIK17339.1
SPU33158.1
WP_117984767.1
KAA2593953.1
WP_169739749.1
EOH67177.1
WP_162626709.1
WP_122138549.1
KAA2573612.1
KAA4168027.1
VIH14433.1
ATV39413.1
KZX30319.1
WP_160291722.1
WP_136277915.1
KAB6491937.1
KDM65094.1
KAA4994574.1
CCL71552.1
WP_025786782.1
WP_185162240.1
CXZ96684.1
WP_140624235.1
VFB60457.1
WP_119201393.1
WP_141668175.1
WP_144244009.1
KET36520.1
WP_134770279.1
WP_000165131.1
EUD21200.1
WP_127589299.1
CAJ67337.1
WP_145303970.1
WP_142958632.1
WP_017465144.1
CCL00232.1
AWG44261.1
CRT37549.1
CYV47595.1
RGK57247.1
SES78561.1
EUI76642.1
KAB4928183.1
QJR98690.1
EUH66059.1
ODC26105.1
SRK54158.1
CRT09965.1
EOK11494.1
EJU17556.1
CSJ64739.1
QDV54162.1
SME60586.1
QJT23317.1
RPG36703.1
KAA4303968.1
WP_179925583.1
WP_065993701.1
WP_032939439.1
WP_146704232.1
VHC47629.1
KAA3736604.1
KDY73295.1
CRV13053.1
WP_146144626.1
CAC6304428.1
EOK98164.1
WP_109568732.1
KAA4963372.1
WP_108788753.1
CAC8228611.1
WP_028215569.1
WP_161563163.1
VPO46005.1
RPK29218.1
SQT74987.1
CXS57266.1
SHT26671.1
WP_092946673.1
WP_171000402.1
WP_159066119.1
KAA4075227.1
EOK30892.1
QJT41494.1
AOD00516.1
WP_153490140.1
WP_028901100.1
CAA4551079.1
WP_003432870.1
WP_127065146.1
KAA4089261.1
CUP48990.1
QJT23962.1
EPW44108.1
WP_140407952.1
GAE86120.1
WP_039060519.1
WP_134778133.1
WP_072520109.1
EKN23477.1
VFH19190.1
CRU23872.1
VIY46012.1
EQG79848.1
CRT46275.1
WP_133891282.1
SJR68600.1
QLI60303.1
VHZ44557.1
QIY83756.1
SJB74604.1
AOD01169.1
KAB6146828.1
WP_125393602.1
WP_024932563.1
CAA5269807.1
WP_085408043.1
WP_091093484.1
QJT23078.1
WP_096958237.1
WP_130089183.1
AXU58293.1
OFO50317.1
VIB90106.1
KKA00558.1
WP_143471709.1
SRP16418.1
CAA6245209.1
CRL66312.1
BAB93818.1
PWS25890.1
BAB93819.1
KAA2575119.1
EPT44742.1
QJT34924.1
CRA10621.1
KAA5440271.1
RHF14524.1
WP_143478845.1
QJT40288.1
ELB47042.1
WP_162600416.1
CAA4732052.1
WP_177163434.1
VIN81813.1
WP_132605852.1
KAA5048169.1
WP_151449325.1
KAA3108461.1
WP_013425578.1
QJT25303.1
WP_165420799.1
WP_144978151.1
EOM20906.1
WP_129827285.1
CND82558.1
QJT23676.1
WP_083264873.1
WP_158659929.1
WP_165907539.1
AOD02392.1
EUU07146.1
VIH04993.1
WP_097189536.1
KMD00928.1
WP_164872609.1
VIE26115.1
WP_121413629.1
EVL66161.1
KAA3836266.1
QJT23931.1
RXE72793.1
WP_161618273.1
KJW06574.1
AHG97215.1
SJB35994.1
KAB3909539.1
WP_099224767.1
VFC44599.1
WP_166476383.1
WP_096965479.1
WP_127067270.1
VHS58399.1
VIB36679.1
KMA20155.1
EFV35990.1
QJT29785.1
WP_165475970.1
QJT33740.1
WP_161525920.1
OUP05601.1
WP_162707546.1
SJE84713.1
WP_016268445.1
WP_004343841.1
WP_027393542.1
WP_179753232.1
WP_178388984.1
VHV98461.1
VHZ40040.1
WP_178602605.1
WP_138048668.1
WP_146346281.1
WP_074845477.1
WP_168149823.1
AOC98689.1
WP_170996438.1
KAB3790061.1
WP_121838249.1
QJT34912.1
WP_032766937.1
TDP00293.1
PTL28198.1
QJT35137.1
CPZ70900.1
QJT22998.1
WP_120751749.1
WP_143297577.1
WP_155254013.1
WP_080673655.1
WP_181969294.1
WP_039133089.1
WP_172394857.1
ANE83897.1
WP_142246863.1
SLV84064.1
QJT36848.1
WP_084034771.1
CAA4923555.1
EXW53292.1
SRL17495.1
CNF92356.1
EPW50893.1
WP_081881688.1
WP_130867323.1
WP_162894633.1
WP_134421182.1
WP_131725849.1
WP_032023647.1
SQI05431.1
EOT51797.1
TCV06079.1
ETS31616.1
RHB75466.1
VHT86742.1
WP_166708987.1
WP_087221673.1
ETY33467.1
VIN56737.1
WP_139562439.1
PBK25905.1
WP_166740149.1
SEL00184.1
WP_157785331.1
ELB64107.1
WP_115237819.1
EVG34822.1
WP_156166670.1
RLT79923.1
PAK69255.1
QJR66904.1
EOG35956.1
VDA28637.1
WP_164856973.1
RYU06168.1
CAA6290562.1
WP_152755822.1
KDL76369.1
WP_148637268.1
WP_148349685.1
CSO84514.1
QJT36985.1
SQF46120.1
KAB4131196.1
VFF79438.1
EUS19876.1
WP_185909841.1
QLI59231.1
KAB6554440.1
WP_147491329.1
WP_143244743.1
KAB6186884.1
CAA5706680.1
WP_091855085.1
WP_082571718.1
WP_142378620.1
WP_137415733.1
RHK97311.1
EEX70706.1
ATV53732.1
AOD01715.1
WP_150788461.1
VIN73543.1
WP_007842158.1
SIO96651.1
QJT40828.1
WP_087388465.1
QJT38066.1
WP_032270908.1
VIB09881.1
WP_017768108.1
CAP42514.1
VFE49611.1
OCJ76246.1
KAC63701.1
RDC60880.1
KAA2514399.1
CAA5734300.1
SUC51848.1
WP_183057242.1
VAE44269.1
QFT11787.1
WP_173894173.1
ADI61838.1
SUN14078.1
SJW05284.1
CAG40730.1
EFN91152.1
VPP21943.1
KAB3814155.1
WP_160370569.1
VIH41618.1
EHR89565.1
WP_083207024.1
EHD84557.1
WP_178007560.1
WP_137598142.1
KAA2589248.1
SRC11636.1
WP_143867808.1
KAA2506376.1
SQB03924.1
EVN79765.1
RHG31664.1
WP_175804658.1
WP_120081622.1
VIC31224.1
WP_156083985.1
VPR09887.1
EYO19738.1
BAC41544.1
WP_149017653.1
VIC82524.1
VHU45517.1
VPV79071.1
QJT36887.1
WP_107154523.1
WP_125105087.1
KAB3736618.1
QLI60484.1
ELB17998.1
CAA4179748.1
RHK82687.1
WP_173908804.1
KAA2907561.1
EVW60703.1
RHG76581.1
KNL20314.1
WP_152559502.1
WP_141431133.1
WP_165853128.1
WP_105299908.1
SJC58408.1
CRV51131.1
VIA10424.1
QJT28948.1
WP_094453381.1
WP_082728236.1
RBT26634.1
WP_068242059.1
KLV58678.1
VHY13943.1
WP_081713043.1
CAA4731968.1
EWQ14578.1
SAP01384.1
CXP91036.1
WP_120422192.1
RNI24114.1
SMA36320.1
WP_183511607.1
WP_129186306.1
KAB4783067.1
CAA6371734.1
VHU36722.1
CAR44914.1
SUX50662.1
CDC65062.1
VDA35404.1
WP_135471882.1
WP_026726032.1
EFG13005.1
SRJ76154.1
WP_123542742.1
QJT37646.1
QJT25881.1
WP_161849871.1
EUI40587.1
KDL99277.1
ODE17118.1
AOC98820.1
KAB4712296.1
KAB6174880.1
KAB3963058.1
EFR98892.1
WP_094388916.1
RGF03069.1
KAF3365986.1
SAN21711.1
WP_148092799.1
VNI81898.1
PIH43006.1
CHW52553.1
SJW25792.1
ETS30290.1
RHM81538.1
AHC55959.1
VIC52429.1
CAC7068944.1
EYF52338.1
WP_092899365.1
WP_095954608.1
AHE68502.1
CAA3736504.1
KAB4955291.1
GBZ96210.1
KSA61959.1
EHU22913.1
VIE17760.1
SQT43654.1
AAG45717.1
WP_115781503.1
CAA6433748.1
RGX09502.1
OYX86514.1
VIL78468.1
WP_036803335.1
WP_124790647.1
WP_125759315.1
KAB4605875.1
WP_141721019.1
KAB3638077.1
WP_105819307.1
WP_091020679.1
CAC7832646.1
SJX14307.1
WP_070721346.1
VFG29920.1
SEH48010.1
EUN72905.1
WP_118301054.1
sp|A9KG69.1|CRCB_COXBN
WP_163289656.1
QJT21123.1
WP_053790894.1
WP_148480747.1
WP_020481725.1
ACN66869.1
PDB49252.1
QJT23034.1
WP_152926901.1
QJT28705.1
KAB6161501.1
ACQ41966.1
WP_055787073.1
CAA6138530.1
WP_107193434.1
EZW21511.1
EUL27660.1
SDW50475.1
SJL25872.1
CCJ19703.1
WP_182044031.1
QJT27635.1
WP_075809476.1
WP_144050131.1
BAB93770.1
WP_092897057.1
EHD96257.1
VID26218.1
KKZ17743.1
EZV90391.1
CAC7446359.1
KJZ98078.1
WP_124372389.1
WP_162967485.1
WP_153066113.1
VHE95171.1
QFT12928.1
ALN43389.1
EEZ04540.1
ASK38008.1
SMK42528.1
CAA5370600.1
EWS78533.1
EPU51529.1
WP_024399226.1
WP_120486437.1
WP_165490936.1
WP_150532400.1
KAB4958956.1
ELB65352.1
ETS30278.1
QJT30201.1
WP_165370932.1
VGW33437.1
AOC99929.1
WP_139928620.1
WP_143043046.1
WP_104886878.1
KAB4546477.1
EIZ91498.1
WP_165929029.1
KAB1336379.1
KAA2595691.1
EVX83891.1
WP_139358458.1
WP_103175218.1
WP_109277443.1
VHY10535.1
EUV46423.1
KAA2674411.1
KAB6457381.1
WP_094256621.1
KAB5379274.1
SOS31030.1
WP_151929456.1
WP_027672616.1
ENN56506.1
VGT53386.1
WP_103062873.1
EPW49897.1
VED85271.1
WP_071948382.1
WP_014001985.1
VUX29968.1
WP_090837450.1
CNC99963.1
VIE39794.1
EOV62084.1
EIK35797.1
WP_094434981.1
WP_180335807.1
WP_008782552.1
WP_124518339.1
SUJ35463.1
WP_081368741.1
SJV05204.1
RGZ61100.1
KAA3011619.1
VIH33736.1
VIA49011.1
QJT25371.1
KAB5292033.1
RGU71475.1
VHM03843.1
WP_165861992.1
AKR47493.1
WP_153349404.1
WP_148132029.1
VIK94146.1
VUO68723.1
AOD01506.1
WP_091852139.1
WP_183632399.1
SCU26015.1
CAA5587835.1
WP_168964106.1
RGR01816.1
EFU29821.1
WP_169335226.1
EQH24762.1
VHY51895.1
SET97097.1
AXN76429.1
WP_137413041.1
WP_091073223.1
CAC7154853.1
AOD01316.1
WP_154030424.1
WP_174662816.1
WP_163110612.1
VHQ24128.1
WP_177909201.1
SVF99166.1
SMI39443.1
WP_139148381.1
WP_104448066.1
WP_017696296.1
VJB33564.1
EHN81237.1
QIR33805.1
EZR71039.1
VFD67794.1
QJT25440.1
EQG70429.1
WP_159039347.1
sp|A9KBT8.1|SYGA_COXBN
WP_158663491.1
VID53364.1
PVX48482.1
RLQ50982.1
KAA0094547.1
WP_136009406.1
CRW40764.1
VFE08596.1
ELB19449.1
CXT18647.1
VHP49963.1
WP_162966995.1
WP_144657197.1
TWV57946.1
WP_175692009.1
WP_077195464.1
VEH97239.1
WP_183917951.1
KAA2734396.1
EKZ52636.1
WP_173933803.1
CZI22980.1
QJT28876.1
QJT21292.1
RCA11147.1
WP_002398430.1
VHW20284.1
WP_168165861.1
EUM45819.1
WP_036380544.1
KAB6115754.1
EQS30747.1
EOI77992.1
WP_145380658.1
WP_024178184.1
SUY15036.1
QHS01484.1
WP_129593973.1
VHP15007.1
RHH83808.1
GBT07124.1
PBJ12923.1
ELX66018.1
EID33718.1
AEE24800.1
WP_127591597.1
WP_123804489.1
ERT20765.1
QJT29277.1
VIK95381.1
PZL04417.1
KUJ87479.1
WP_091884596.1
WP_135485102.1
EOG60278.1
RYU84859.1
WP_145328413.1
WP_125864839.1
SXH25767.1
QJB41430.1
QJT38736.1
VHS48745.1
ETS31890.1
WP_172733274.1
WP_123982304.1
DAC75914.1
GAF55086.1
WP_182015758.1
AOC98709.1
KAB4543170.1
QLI59130.1
CAA5662976.1
ARE89101.1
CJM66345.1
WP_068781654.1
WP_073983705.1
RGT16569.1
SQS46009.1
KAB4045989.1
WP_139369394.1
EEL13954.1
WP_173245897.1
WP_146409672.1
WP_139158423.1
QJT22343.1
BAR96602.1
KMD32768.1
EVD02868.1
AYF52524.1
WP_050899216.1
SML97528.1
ETK02433.1
CAA5983592.1
EDY95055.1
WP_055380102.1
KTW20611.1
EOF96180.1
ETS30597.1
WP_103036141.1
EVA58615.1
EYR42808.1
REC36164.1
SRV18197.1
ETS29441.1
WP_165448411.1
WP_167604540.1
VGV56802.1
SJU70194.1
VNS73794.1
KAA2557068.1
VFC91054.1
CAA3897181.1
KAB3711129.1
WP_171505701.1
VIM09224.1
WP_158639662.1
RHE12031.1
WP_029774325.1
WP_143218271.1
EUF38351.1
KAB3570271.1
VID87066.1
WP_165271550.1
VSF88066.1
QJT29441.1
CAA5112755.1
VHT39145.1
WP_084437504.1
SUV39155.1
VFC83666.1
SCJ05670.1
ETY04810.1
RSJ54520.1
CAA3848598.1
SJJ98373.1
WP_145158270.1
RJV52381.1
KJV88413.1
VPJ35108.1
WP_028371123.1
WP_122342115.1
WP_109304746.1
AOC98609.1
CAA6513780.1
KAA2970554.1
ETY60019.1
WP_174131537.1
QJT24119.1
CZL42388.1
KJZ98097.1
WP_155258237.1
WP_026333841.1
VTF06453.1
SQE96832.1
WP_101545662.1
TCD28744.1
WP_091629930.1
WP_092027716.1
KAA2701074.1
WP_166208700.1
EMW68212.1
OKL91644.1
WP_128504387.1
WP_166584133.1
WP_049758392.1
WP_007396039.1
AXV47180.1
WP_118289733.1
CAC8423208.1
BAP40678.1
KAB3839402.1
AAS49455.1
SVG89114.1
QJT30221.1
EZX04518.1
WP_138706843.1
CUN14607.1
VHO56847.1
KMI88259.1
EOM13194.1
EJA10987.1
AOD01345.1
BAP31921.1
WP_162177360.1
VHT26010.1
WP_139239247.1
EOE84739.1
VHF67733.1
WP_168988626.1
WP_075515896.1
QJT40662.1
WP_169894334.1
PVF70506.1
KAB3652642.1
CAA4054386.1
SUM53670.1
WP_005611106.1
SJD61533.1
ELJ07356.1
SUJ36981.1
CAA6104848.1
VLY15410.1
WP_143476963.1
WP_181332313.1
WP_068313774.1
KAB5456569.1
WP_129606339.1
ENJ72106.1
OSN28287.1
WP_169434536.1
WP_143214257.1
WP_103583612.1
RHB26034.1
OSP79082.1
WP_083972172.1
CSI83522.1
VHY39861.1
WP_053638804.1
WP_113568197.1
WP_016194699.1
KXT52427.1
RGN57001.1
CAA4664315.1
AHI38820.1
WP_064309481.1
QJT21454.1
SGV70239.1
WP_099343908.1
KAB4307182.1
WP_165469884.1
WP_111009061.1
KAB6185372.1
WP_116845354.1
EUH81812.1
QJT32925.1
SAO49031.1
WP_129615967.1
KDI29536.1
WP_161946824.1
RGE80098.1
WP_004324190.1
WP_138729227.1
KAB3652863.1
CAC8902593.1
EQH16328.1
VIG89342.1
PNG85038.1
OEZ56623.1
WP_165418207.1
WP_123281693.1
SJV65537.1
ETS29805.1
WP_102115456.1
VIJ45879.1
EKY06375.1
KAA2866279.1
CXZ85166.1
CKJ00612.1
VHW10133.1
WP_033520088.1
WP_096192044.1
AOC97959.1
ETS33690.1
CAC9005423.1
WP_053667575.1
RHM31316.1
CZR79958.1
RHB28629.1
SJV52280.1
VLY46307.1
SJQ79093.1
VFD05695.1
EUY49889.1
VPV92190.1
EPU29749.1
RBS38618.1
AOD01422.1
WP_042971908.1
EVP37585.1
WP_132039373.1
WP_121708193.1
CAA6028269.1
KAB4121701.1
ETS30063.1
WP_135769610.1
WP_100150727.1
KAA5318832.1
CRR07750.1
AOD02084.1
WP_170968124.1
WP_093021397.1
WP_051691609.1
VHT70696.1
WP_165551267.1
WP_169763358.1
CRW36391.1
AOD01592.1
QJT38131.1
AOC98912.1
GAY28091.1
WP_173014939.1
SHW11960.1
WP_179630655.1
RKA22131.1
WP_150856024.1
EUR92487.1
EUT97472.1
CGS67519.1
WP_142383076.1
WP_098165606.1
EYA86521.1
ETS30100.1
CSH47343.1
WP_165666273.1
VHT22726.1
VFC06067.1
QJT39099.1
QJT39705.1
WP_173407122.1
WP_130674117.1
CEZ49777.1
CAC5778683.1
CAA23893.1
WP_168725541.1
WP_099749194.1
AOD00444.1
WP_051997377.1
WP_075967678.1
KAB6643192.1
WP_033041017.1
KAA5432493.1
SBA90816.1
ENC82616.1
WP_176008515.1
KAA4016975.1
WP_017263296.1
KLZ65241.1
ESL95444.1
WP_142379485.1
SIT95927.1
KAA4810151.1
WP_057382190.1
KTD70519.1
AOC98598.1
BAB93709.1
QJT26843.1
VIF95138.1
VIB35029.1
SUL82916.1
VHW13916.1
EVK94020.1
VCY43332.1
CNL12780.1
EYP65980.1
EUP18233.1
WP_003013669.1
QJT25977.1
KAB4064453.1
WP_139470617.1
WP_111375718.1
WP_058659907.1
WP_159244210.1
WP_169102219.1
WP_153296927.1
VIC13756.1
ADX24891.1
VHT23644.1
WP_183393255.1
WP_181344060.1
TND70554.1
PTT37541.1
WP_108718071.1
QJT40167.1
EVR39555.1
KAI49483.1
CUB53148.1
WP_139856851.1
CRU49057.1
EXZ14270.1
WP_085819571.1
WP_155047288.1
KAA2798598.1
EWQ90278.1
WP_149927649.1
EKY23119.1
sp|P03839.1|YT93_ECOLX
QJT40507.1
KAA5248951.1
WP_004634370.1
WP_099945630.1
WP_033963887.1
QCQ33157.1
VTS30299.1
KAB4210105.1
VIK95778.1
KKX49760.1
WP_161944325.1
WP_079862785.1
WP_033128627.1
AXB70273.1
WP_013409119.1
CFQ74507.1
CAC6556647.1
SYZ54826.1
OOG01592.1
VHG76672.1
EHF52413.1
KAB3822746.1
SHI49299.1
CRB44732.1
AGO62561.1
WP_132742550.1
WP_032566178.1
CAA6092383.1
WP_164376712.1
CRV54502.1
VHZ41142.1
KAA2683356.1
WP_013671529.1
WP_137536208.1
EQM36637.1
WP_165961602.1
SRX42948.1
WP_155037221.1
EUW40115.1
WP_023680086.1
WP_139271929.1
QKH84535.1
KHH00042.1
RGL80117.1
WP_072923146.1
KAB3832514.1
KAB3753441.1
EVO95788.1
EQR29634.1
WP_180752951.1
QJT25737.1
KAA5254521.1
WP_142357737.1
CAA4478228.1
KAB4262544.1
EWR88272.1
OJW14297.1
WP_139334113.1
KAB3605772.1
WP_148464672.1
ATS03237.1
CAC8933263.1
SJW99057.1
CRC77629.1
AOC99529.1
WP_185216448.1
WP_132883520.1
WP_082257438.1
VHS18553.1
AXU60869.1
ETS30606.1
WP_105677351.1
WP_142361133.1
WP_019338990.1
VHZ40909.1
OAX18534.1
WP_165763024.1
KEK90996.1
VHU93015.1
WP_084054446.1
WP_172471485.1
CSF82577.1
VFB76991.1
WP_103164185.1
CUP93036.1
WP_163156071.1
KAB3630985.1
VFE66683.1
CSO97660.1
KDF13402.1
KAA4448827.1
WP_165421395.1
WP_139996927.1
VIF36622.1
SJH45681.1
WP_122154141.1
VHX62215.1
WP_076846007.1
KAB4321780.1
CJN49190.1
WP_179217812.1
WP_151425356.1
WP_114427097.1
CAC7618184.1
KAB3912159.1
VHZ30977.1
WP_119531112.1
WP_052941617.1
PCU19349.1
SJV41481.1
KAD61532.1
KAB3806567.1
WP_123816870.1
SKL78160.1
EWF90975.1
CHX60966.1
EYA14852.1
PAF66013.1
VHO53985.1
KRU45989.1
KAC17741.1
WP_123808953.1
WP_084731760.1
RGR69473.1
SER29117.1
WP_118327649.1
KAB3832517.1
KQB74795.1
EPR95654.1
KWZ08015.1
RBI92359.1
WP_003479712.1
WP_159093749.1
WP_155004306.1
WP_061514957.1
WP_041936693.1
CRT52404.1
WP_143875479.1
VED31640.1
KAB3629864.1
QJT36345.1
WP_143523459.1
VHS56703.1
WP_181370909.1
WP_080496118.1
WP_061684831.1
CYU30278.1
ENL88183.1
VFE13142.1
QJT33400.1
WP_167733281.1
PBI91112.1
KAB6361254.1
STB42756.1
KAB6319768.1
WP_104368807.1
WP_110378869.1
CAQ45938.1
WP_150309370.1
KMD06244.1
RGZ65037.1
EWU82773.1
WP_134286514.1
VNV15858.1
EFI11163.1
WP_075275347.1
ETS32888.1
WP_044840603.1
EEZ23893.1
SRF84574.1
SJE30016.1
KLV39340.1
QJT20239.1
EZV82479.1
CAA4384260.1
WP_151936388.1
KAA2800690.1
CRU21595.1
SUQ42065.1
CSK69619.1
WP_066753158.1
EVO15685.1
AOC98772.1
SRO54709.1
VQX82395.1
RGM81883.1
ADY11081.1
QJT37127.1
QJT33810.1
WP_139968211.1
WP_094697271.1
WP_146737466.1
VHZ79749.1
VHX30150.1
SUL88960.1
WP_098143729.1
WP_036876498.1
KAB4291298.1
CAB1253194.1
RLR31052.1
OJW01185.1
WP_176510833.1
EOM24666.1
AOC98964.1
OUO18672.1
QJT29567.1
KDZ22092.1
QJT30985.1
WP_168943310.1
WP_123550825.1
RBT61571.1
KAB6393908.1
OUP35187.1
WP_117673141.1
CAA3946933.1
DAC76341.1
CRP39903.1
WP_169894792.1
WP_149913532.1
WP_162718375.1
CSN16236.1
WP_113389732.1
CAC8401447.1
SUY83119.1
KAA2441037.1
QJT25750.1
VIM12612.1
ATV41929.1
EUY90082.1
WP_139639798.1
SMN09221.1
KAB6537820.1
PTE80113.1
CAA4444324.1
CBW39402.1
QJT39449.1
SCT37756.1
SVI28057.1
VIH48224.1
WP_022401463.1
EVI01636.1
sp|O85078.2|CBAD1_ARTSP
WP_000794685.1
CAA6428819.1
WP_182862844.1
VFC84038.1
WP_080595899.1
CAA3927657.1
KAA4990147.1
WP_078167948.1
ENI94613.1
KAA4016875.1
SER45589.1
ATV38172.1
SCJ09818.1
AOC99583.1
WP_159321668.1
KAB4206020.1
SPE02302.1
WP_060868796.1
WP_170996304.1
EYJ45805.1
KAA2959171.1
QBP89957.1
CAA4381904.1
SPE97902.1
WP_092624394.1
WP_148464584.1
WP_052341689.1
WP_163397481.1
CAA4616350.1
TCM43787.1
KAB5240310.1
CRW41033.1
SNX45074.1
VHJ46921.1
QJT32480.1
WP_150532969.1
WP_181820904.1
QJT26575.1
WP_109834163.1
WP_071777905.1
WP_160983978.1
WP_014116745.1
SRE20660.1
CEY84872.1
CIY33992.1
GBS05476.1
CRT14860.1
WP_099712328.1
KAA2457220.1
KAB4198354.1
ELC11132.1
VGW10687.1
QJT41562.1
QJT39824.1
OCK52301.1
WP_055133015.1
QJT26976.1
VIC43582.1
WP_133048607.1
QJT34395.1
WP_172479481.1
WP_151882786.1
RGV34178.1
EUH38036.1
KAA5231791.1
KAA2712135.1
REH83577.1
WP_118250304.1
WP_005467911.1
WP_147369015.1
EWU92453.1
CSU54300.1
VJZ88658.1
CRU08558.1
CST82005.1
EDO54786.1
AOD02294.1
WP_185190980.1
QJT29765.1
WP_143471641.1
WP_158289810.1
VGR41434.1
EXZ55053.1
QJT40783.1
QDL89968.1
RZM29903.1
RHI61495.1
WP_089054701.1
WP_164037094.1
WP_035628608.1
WP_093980776.1
QJT28936.1
BAB93726.1
RHA11599.1
WP_089213968.1
CUQ32632.1
QJT26745.1
KAA4393335.1
KDF93942.1
RHG76687.1
KAB6450749.1
ETS32437.1
KAA2732414.1
WP_185900376.1
SRV91720.1
WP_181369447.1
WP_032230259.1
CAA6038528.1
CAA5427023.1
VFC14280.1
CUH32345.1
WP_176237824.1
WP_174812665.1
SCJ14623.1
WP_109307511.1
WP_174900483.1
VHT75386.1
PRL55947.1
KLY86582.1
ALF35321.1
WP_136304495.1
SJV73010.1
WP_118686866.1
SUM64004.1
WP_116702185.1
WP_128971577.1
WP_119888278.1
SBL74763.1
QJT36316.1
WP_043103303.1
EYG83160.1
VHH72924.1
VFC84040.1
WP_175190426.1
CAA6509901.1
QJT31040.1
WP_082211988.1
VHS14490.1
WP_122997821.1
VIE16686.1
WP_147430269.1
WP_073536648.1
WP_065971544.1
VHX90089.1
KAA2540304.1
VIC54471.1
OXX95959.1
CSB18186.1
WP_172663551.1
CRS85310.1
CZR79968.1
VNO02139.1
ENY83775.1
WP_142360160.1
SIB47228.1
WP_061328123.1
VFB68999.1
VHT54792.1
RBS54363.1
WP_123984098.1
KAB5360220.1
SMJ10096.1
WP_048578169.1
QJT37413.1
CRT92709.1
WP_054489100.1
QJT29265.1
QJT34934.1
VFC19639.1
VHD26974.1
EUI83525.1
KAB4971571.1
KAA2755703.1
WP_159797334.1
WP_008566199.1
CAA5351901.1
WP_082793634.1
EYA12903.1
SRU43790.1
SEK73412.1
WP_008653076.1
WP_177331351.1
WP_119569264.1
BAP31093.1
SQK64655.1
WP_089551367.1
ROT02933.1
WP_109707788.1
RHI32522.1
SVG57257.1
ACD84263.1
TDB19523.1
SRR05457.1
WP_185175738.1
sp|A9KEU8.1|DNAA_COXBN
WP_170885842.1
PMC07607.1
RBS31858.1
KEU14075.1
GDL28980.1
KAA3093558.1
KRM86936.1
WP_171266762.1
EXO18232.1
QJT23522.1
WP_095386319.1
WP_081488106.1
SJW52314.1
WP_001811739.1
WP_050807909.1
EUG86884.1
SJW38545.1
WP_143787853.1
WP_024228406.1
WP_181896463.1
EUW81544.1
CUR75099.1
AOC99096.1
KAA2682977.1
VII38733.1
ETS31008.1
WP_036849930.1
WP_083539513.1
PAJ54435.1
WP_087247861.1
KTM88957.1
WP_150424849.1
QJT21975.1
WP_042856970.1
CAA4145378.1
WP_000088303.1
KXD67841.1
CSG08749.1
ETS29495.1
WP_146740169.1
QJT41260.1
WP_126620832.1
WP_040180129.1
QJT33327.1
KAA3866285.1
CWZ22036.1
WP_063137122.1
EZZ33233.1
OKN43160.1
WP_117713784.1
QJT31320.1
WP_100237176.1
WP_143978475.1
AEA19401.1
WP_158559862.1
VSJ81225.1
KKA00276.1
WP_167470621.1
WP_134682455.1
VFG29908.1
WP_143690652.1
EWS99879.1
ELX66022.1
ATR92364.1
CAA6036265.1
EUW85377.1
RBS53932.1
WP_072107935.1
KAB5370725.1
WP_096000336.1
VQP19588.1
SJV15338.1
KAI56689.1
QJT22839.1
RGL84010.1
WP_153593453.1
VFG66946.1
WP_007838801.1
KAB4402748.1
AOC98602.1
WP_143699366.1
KAB3682808.1
WP_179871914.1
PZI09243.1
RGL95528.1
QJT38549.1
WP_105569053.1
EWO61945.1
WP_074517232.1
WP_120259474.1
SCR75905.1
KAA2359134.1
KEW60153.1
CTZ31336.1
KAB4017238.1
WP_147308929.1
PJI26317.1
WP_148424109.1
EVU97764.1
QHL98103.1
KAA2795622.1
SRH87757.1
OIV41740.1
SVH43552.1
ALV74856.1
CTY47981.1
WP_183851004.1
WP_160766291.1
QJT39535.1
WP_114133279.1
CRL66264.1
VRW67813.1
KAB4329396.1
VHS14691.1
WP_169769228.1
SMM27547.1
CAC9396212.1
WP_054230778.1
EWI62665.1
VPC32116.1
SRU47113.1
KAB6543405.1
VEF38646.1
SJR73939.1
TWD63573.1
CCL67247.1
QJT23739.1
CUP94301.1
WP_178308209.1
KAA3123163.1
CAA5861013.1
SIN78105.1
PDK40381.1
RHD99374.1
CAA5482989.1
AYO57972.1
WP_139188216.1
WP_180532442.1
ETS31449.1
EXO61263.1
RHK82684.1
EVH38653.1
SWG96134.1
DAC76425.1
QJT36261.1
ENI81649.1
ELB68659.1
VHV70937.1
EOI89448.1
WP_161819585.1
WP_169211565.1
WP_132000542.1
TAN02249.1
VIM19957.1
SCH90545.1
KLX67868.1
WP_087340890.1
SJA31351.1
WP_182602962.1
WP_149785804.1
WP_147923554.1
KAA2907087.1
QKH86328.1
WP_136108925.1
RBS34375.1
WP_004644825.1
KAB3654022.1
SRX18711.1
VII17394.1
WP_078724775.1
QDM12966.1
CRW40830.1
EYC97229.1
SKI93866.1
VFG30329.1
KAA4960141.1
EOI31552.1
CAA3790630.1
QLI60442.1
WP_038887699.1
OZI92616.1
ROT04530.1
EYR43208.1
WP_153011684.1
ETS30116.1
WP_141603334.1
KKA00314.1
CAC6066998.1
WP_121951011.1
CAA5692351.1
KAB4120370.1
CAA5590024.1
WP_051045249.1
VGQ90656.1
WP_179775622.1
OJH00246.1
WP_143282470.1
CDT07153.1
WP_164977118.1
WP_179021723.1
OPC21541.1
WP_119036313.1
RGH20166.1
WP_143565984.1
WP_173009764.1
KAB3598000.1
EUV42306.1
CAC5791616.1
KAB6477429.1
ETS32024.1
KAB6372647.1
SQV58714.1
WP_059337698.1
WP_031289582.1
WP_105468425.1
EOI55762.1
VIA71810.1
WP_000747130.1
SMM51686.1
SIN97819.1
CXK11117.1
CAC6683646.1
WP_097549357.1
BAD48100.1
WP_068402251.1
WP_016278415.1
KRU45991.1
CCS97721.1
WP_165956122.1
WP_147898478.1
VHV43299.1
VIL31664.1
KZA31779.1
QJR73083.1
WP_172626723.1
CAA4559224.1
WP_183735277.1
CTC19584.1
ERI63400.1
WP_030558334.1
CAC6365834.1
QJT29882.1
EYA82760.1
SMH83616.1
RGJ76857.1
SRQ75359.1
RHJ65565.1
WP_085069697.1
WP_110312236.1
VHP80220.1
RHD59769.1
WP_118410367.1
WP_066110600.1
SEK73493.1
QJT29138.1
WP_081966874.1
WP_070740000.1
CWV94006.1
EVQ79601.1
KAA2739379.1
CUO80362.1
KAA2664725.1
QJT33769.1
QJT32794.1
EUI68910.1
RGV34221.1
EOJ57657.1
WP_093180680.1
VHT84908.1
KAA4037172.1
SLS97493.1
CSY58758.1
WP_078528599.1
WP_120230669.1
RGQ17936.1
WP_002900860.1
VHS70317.1
WP_183854444.1
KAB4237102.1
QJT41009.1
OSH12865.1
WP_129618665.1
KAA4598346.1
QJT30518.1
WP_146144589.1
WP_018028017.1
CPZ54811.1
VHU74446.1
EOR02190.1
QJT25585.1
WP_163626527.1
VHU72428.1
ETS30056.1
KAA5067685.1
GBV96760.1
VFE23895.1
WP_178025345.1
QJT28547.1
CAA6162938.1
KAB5018312.1
KAA4874075.1
WP_146212091.1
EOG23958.1
VIT60173.1
KAA3882872.1
QJT27749.1
OPZ22277.1
KAA2348750.1
WP_144422164.1
KAB5179861.1
CRT99080.1
SVG19725.1
VIN10815.1
WP_146211583.1
QJT25461.1
KAA4341730.1
WP_106561484.1
EYQ78588.1
SAL73651.1
VIF57099.1
CXX50479.1
WP_024204161.1
WP_030910774.1
KGP33516.1
AZA51152.1
WP_122290967.1
CAA4052077.1
WP_166826448.1
OCW93672.1
EHD70451.1
WP_018604845.1
KAB3797365.1
WP_001833742.1
VRY01211.1
WP_165150973.1
WP_153086553.1
PZQ01671.1
CEJ97673.1
WP_132039859.1
VIK35152.1
ROT09860.1
CUF81163.1
QLI60397.1
KAB4246993.1
QJT40873.1
QJT23978.1
VCX35743.1
WP_024170294.1
EUF00464.1
SJU42102.1
WP_133711701.1
OWR82815.1
CTU51872.1
CRQ97489.1
CZG85644.1
VHQ12631.1
KMA58009.1
WP_169999140.1
QJT25366.1
WP_068325578.1
WP_075228543.1
KAB4389136.1
WP_097456657.1
SRV93693.1
VTT20452.1
ETS31445.1
KAA5379595.1
KAB5013039.1
CRT89390.1
AOC98424.1
GAE23622.1
CTA56818.1
KYE19561.1
WP_126259276.1
WP_133481717.1
WP_141076457.1
WP_050899034.1
KGN83293.1
CNC00917.1
VQZ29167.1
KAA4681891.1
WP_181456623.1
EYN75909.1
EZS75879.1
WP_179303841.1
VIL98835.1
QJT26203.1
WP_133586391.1
WP_143362673.1
SUI74599.1
TYK44792.1
VFG30342.1
QLI59332.1
WP_146153301.1
RGT96532.1
QJT40696.1
RHC99236.1
ETS31202.1
QJT26408.1
WP_093629687.1
KAB3967535.1
CAA4640512.1
KAA4568718.1
VFH21460.1
VIK82534.1
WP_146841204.1
WP_005867729.1
SQZ76298.1
WP_062671378.1
KAB6661888.1
RHI09350.1
VHW61722.1
SUD19404.1
EFI11910.1
VID38259.1
RHA73080.1
EWX76428.1
ERV84939.1
VFF54745.1
RRF86207.1
QJT29858.1
sp|Q06237.1|TNR6_ENTFC
WP_023089816.1
RHI95052.1
CAC5522559.1
CAA6338584.1
CAA4099598.1
KAB3624235.1
KYO60426.1
EZY93886.1
QJT22493.1
WP_083741693.1
WP_031946274.1
WP_141069271.1
WP_139293014.1
VKM94732.1
WP_162033713.1
CRT64481.1
SGW05022.1
KXG69265.1
KDS45715.1
KAA2447096.1
CAA4605770.1
CAA4792136.1
EQF18752.1
KAA5350352.1
VFC40374.1
KAB6148238.1
VFG55568.1
CNF58981.1
QJT38627.1
WP_159093727.1
WP_079744132.1
CND78470.1
VIY05962.1
CSN16145.1
WP_111352705.1
EVA12984.1
sp|B6J2E1.1|ATPE_COXB2
EVL71417.1
CXS83228.1
EUI49666.1
KAB3585971.1
ETS29543.1
WP_009317191.1
OUK26673.1
ETS29229.1
WP_030126540.1
WP_141759851.1
WP_016293199.1
RHR92601.1
WP_092838825.1
QJT31343.1
EKL15464.1
EZW30517.1
VIC39642.1
KAA2407043.1
OZT02995.1
KAA2941157.1
QJT24150.1
KAA4197775.1
CAA6131612.1
WP_013663564.1
VIL03945.1
VHR90539.1
SBY54073.1
KAG03611.1
QJT35940.1
CRV62577.1
SCI94326.1
WP_141095632.1
WP_111550817.1
WP_072114833.1
WP_080913945.1
WP_147930180.1
CAA4942580.1
VIC05455.1
AQR84679.1
WP_039430825.1
CAC6889852.1
EVL18171.1
EHF68591.1
WP_161949758.1
VHO38345.1
KAB6646997.1
QJT27599.1
WP_090301170.1
OAN21530.1
WP_058241605.1
WP_079428141.1
RGX78651.1
VFG28744.1
ETS31444.1
KAA3139946.1
QJT36715.1
WP_146050985.1
TGX83063.1
CIK03862.1
VFT07003.1
QJT37704.1
AUH15868.1
WP_175243232.1
WP_142357660.1
WP_134041387.1
WP_161583720.1
WP_148094696.1
ROH94898.1
CAA6555648.1
RGU55787.1
WP_055217203.1
BCG54307.1
WP_027883997.1
WP_035650676.1
VID93175.1
SKQ14068.1
CAA5446210.1
SVI28058.1
VHS29279.1
WP_083643591.1
WP_122140471.1
sp|Q03170.1|BLP1_PSEAI
QJT39171.1
CAA5363154.1
WP_132470294.1
KJW07106.1
ETS32481.1
CRS96902.1
VFF21656.1
QJT34525.1
QJT27778.1
WP_147432142.1
WP_142354727.1
CRT89422.1
WP_142255042.1
WP_121510451.1
WP_146323539.1
KAA3937005.1
VAC36038.1
CAA5306794.1
CAC7135635.1
WP_169186238.1
CRU11893.1
OFV70242.1
VHM80457.1
EOJ17990.1
QLI59322.1
WP_185286241.1
PQV60411.1
EMT99111.1
RIB31276.1
EUE07948.1
WP_143352336.1
CAA5459371.1
KAA2998007.1
WP_155242892.1
WP_176243211.1
WP_148084092.1
WP_068510178.1
SBW56333.1
CYA89327.1
WP_136888480.1
CAA6181584.1
TCS96961.1
KAA2970893.1
ETS29290.1
QJT21492.1
CXX60468.1
KAA5298389.1
WP_040038455.1
WP_125423240.1
WP_184634814.1
EOH66637.1
WP_038291631.1
KAA3101643.1
WP_143562247.1
WP_150536022.1
RGN54074.1
RGJ08794.1
QJT28008.1
WP_141767683.1
QJT26356.1
WP_142247795.1
QJT22038.1
WP_149948537.1
WP_170296063.1
WP_140256031.1
WP_179835813.1
VIM75784.1
VKJ47038.1
CTW55090.1
WP_024209563.1
WP_009354620.1
CAA5052406.1
CSL90435.1
CSF76004.1
WP_066545712.1
KAB6279289.1
GEA39933.1
EYM39242.1
EWX60710.1
VHQ52810.1
WP_004357823.1
QNG66534.1
WP_172343418.1
CDL74081.1
KAA2364287.1
CAA5546486.1
WP_099365374.1
PRX40455.1
WP_165315543.1
CAA5103063.1
WP_022582432.1
WP_167848638.1
EDY95058.1
OOP58128.1
KAA5512310.1
AOD00749.1
KAA2891358.1
ETS31945.1
CAA6061188.1
KAA2711673.1
WP_139138286.1
CAA5513761.1
KAB6531463.1
SWM41885.1
EIT00345.1
QJT40768.1
WP_165940366.1
WP_097545448.1
WP_103401384.1
WP_109926756.1
VHZ68889.1
AVE22862.1
WP_117306088.1
WP_137415014.1
DAC74228.1
EEC54514.1
KAA4418871.1
CAA6497517.1
KAA5106901.1
CRV27922.1
ELX55435.1
QJT32347.1
QJT27842.1
QJT27684.1
WP_089278670.1
WP_079124624.1
EYR46010.1
WP_117678414.1
KAB6313742.1
SAY52426.1
KAB5331382.1
VID70506.1
WP_144263778.1
CAC6776074.1
VID32562.1
KAB6524941.1
KAA2476213.1
STQ18122.1
CRU54280.1
QJT32752.1
WP_162038930.1
WP_167383209.1
EUX11007.1
WP_158702701.1
WP_143448120.1
KAA5352113.1
CTZ82356.1
WP_074421562.1
KKA00498.1
ETS33216.1
AOC97921.1
WP_136415756.1
EIY96487.1
RSI53620.1
OYP68702.1
ETS30589.1
SBZ40291.1
KAB5230613.1
CRU45036.1
WP_123859587.1
CAA4826425.1
WP_139345222.1
WP_099834550.1
WP_163210050.1
WP_173002868.1
CXS57004.1
QJT28288.1
QJT37422.1
EUG82423.1
VFB64196.1
WP_099119477.1
WP_118411845.1
KAA2502989.1
QJT38392.1
QJT33253.1
AOE47850.1
CAA6579276.1
ETS31915.1
WP_043770480.1
WP_161395145.1
AZA84551.1
WP_036856991.1
EVO50186.1
SMM93251.1
AOC99112.1
WP_090153634.1
WP_118313753.1
KAB5179991.1
SVH33563.1
OIS57337.1
WP_087083506.1
VCY76011.1
WP_156228106.1
WP_120160073.1
WP_075043632.1
WP_027556541.1
SVJ29802.1
WP_083290406.1
WP_179893835.1
AAN57971.1
SRU17605.1
KAA4017306.1
QJT27467.1
VTH46993.1
WP_040736520.1
CYU30316.1
ENL01650.1
QJT25417.1
EUT23917.1
WP_068906970.1
KAA2519336.1
VHU56356.1
TMI79830.1
SAK57376.1
VHI64111.1
EOL65233.1
QJT29723.1
WP_162752642.1
WP_152311882.1
KAA5280681.1
WP_142861646.1
EZT27613.1
VFB64977.1
QJT27999.1
RGM11314.1
CSO73166.1
WP_110345767.1
EVS41939.1
WP_146238773.1
CEE11872.1
SJV75759.1
OPB92640.1
STG30996.1
WP_183060259.1
VCY00783.1
KAA4049002.1
EIY22029.1
CAA5699323.1
RLT78083.1
EQE55900.1
QJT34245.1
QJT37224.1
WP_130081886.1
WP_106070088.1
SJU97999.1
WP_013265268.1
SJL25866.1
EVO19080.1
VHO68898.1
WP_053242466.1
VHU96050.1
EKN21977.1
WP_131872389.1
KWY80165.1
CTZ80159.1
CAB1249438.1
EYR61456.1
CDS96355.1
KAB4422342.1
WP_161498485.1
EUR70744.1
EKN14708.1
ESK12947.1
EEX45034.1
SEK40854.1
WP_170885429.1
WP_167349984.1
VIE19342.1
VZV93517.1
VIB91341.1
ARE27700.1
CKK00986.1
EFK57520.1
CZM96766.1
WP_183033595.1
sp|A9KE87.1|MNMA_COXBN
QJT21161.1
QJT28857.1
VHV38955.1
WP_031867685.1
WP_088154051.1
KAB1333986.1
KAA4723968.1
SCG90434.1
WP_180530023.1
KAB3984426.1
WP_147566209.1
AOC98041.1
EVS97999.1
WP_172462153.1
VJI23318.1
VDA02395.1
SCR00333.1
EPU57614.1
RHL72652.1
KLY86577.1
BAV04439.1
QJR57850.1
WP_181688828.1
WP_142193248.1
WP_072960376.1
VHW06875.1
WP_178387932.1
KAB3592686.1
RHM16250.1
KAB6578461.1
AOD00309.1
WP_150320011.1
EPT49548.1
WP_133339007.1
WP_060994937.1
EUI95471.1
WP_122369105.1
WP_170996714.1
CAA6150028.1
VHU20541.1
WP_028611697.1
WP_154971754.1
EOF14520.1
EYQ22182.1
VIC82012.1
QJT24927.1
AQQ62852.1
VFF16742.1
WP_117867288.1
QJT31101.1
WP_174223508.1
WP_144432871.1
KDU44887.1
WP_091209414.1
SUV47268.1
WP_161691789.1
WP_113198307.1
GBT79523.1
CZK58714.1
CAC7293582.1
SXC83929.1
WP_131607460.1
WP_104382602.1
AVX50263.1
OUP30652.1
KAB4216945.1
VIM20578.1
VBT74998.1
WP_005677688.1
KWW26439.1
KAA2536393.1
WP_161407103.1
PQE87675.1
EPT54754.1
VHY90531.1
AUI47424.1
KAE59261.1
RDT82182.1
SXK18658.1
AXB62822.1
SJD85352.1
VIJ71798.1
WP_163274303.1
EUS71279.1
WP_150534846.1
WP_069135306.1
WP_162107347.1
CSW63794.1
SMD86183.1
CRV68638.1
RLK01460.1
WP_068688919.1
WP_164844301.1
RHM73460.1
WP_062166686.1
EUV45619.1
KAB6621787.1
WP_172847864.1
KAB3594468.1
KAB3943624.1
QJT37745.1
KAH24585.1
RXE65927.1
QJT21171.1
WP_168597750.1
EWI02011.1
WP_005206410.1
SXI74880.1
EUX76395.1
WP_117543524.1
WP_055041576.1
VHV37381.1
CCL88721.1
KAB4064454.1
CRU35876.1
WP_126677518.1
WP_159296447.1
KOC71605.1
WP_129757440.1
KAA2604840.1
SRR56337.1
KAB3570748.1
WP_186374944.1
KAF91839.1
EWD05544.1
WP_117917843.1
KAA4606369.1
QJT35516.1
QJT31287.1
QJT23158.1
WP_178378320.1
WP_172639610.1
KAB6132694.1
SYX24960.1
WP_077715779.1
KAA5255373.1
KAB3947365.1
RGX27133.1
VIL86837.1
VRI33600.1
WP_070786673.1
KAB4188186.1
KAB4255776.1
VFF78719.1
RGM42452.1
WP_151489447.1
WP_164198948.1
WP_143362974.1
WP_062283263.1
VZZ91556.1
WP_051158789.1
RJV11889.1
QJT29836.1
RBT58178.1
CAA3815588.1
QGH94832.1
CSJ64709.1
EOK71414.1
WP_021628183.1
WP_113636591.1
WP_165933223.1
VHX34942.1
WP_171499920.1
WP_056967191.1
WP_071706659.1
KDS21032.1
CAA4680839.1
WP_036278610.1
KAB1307926.1
CRU88953.1
WP_032581425.1
WP_146093481.1
EFL46518.1
CCK92726.1
CAC7985274.1
CAA6127395.1
WP_166608958.1
WP_165127189.1
AOD00134.1
AOD02068.1
CAA6156030.1
WP_174894339.1
QJT33594.1
KAB4022679.1
WP_180279723.1
VFF60171.1
WP_114306500.1
WP_040138099.1
KAA4410872.1
QJT31822.1
WP_131910821.1
WP_139215031.1
WP_110136244.1
WP_174491021.1
WP_049810205.1
QJT20551.1
WP_138287282.1
WP_163466391.1
RGZ13676.1
AUF83129.1
QJT25874.1
CAJ67342.1
WP_171629031.1
KAB5290024.1
QLI59085.1
ALK43901.1
WP_153114133.1
VHW08361.1
EVW99881.1
WP_121126201.1
WP_137485227.1
WP_069301501.1
ENL85173.1
WP_038212041.1
WP_000422725.1
WP_161915398.1
WP_093980774.1
VFD83704.1
QJT38020.1
WP_136627895.1
KAA2747009.1
WP_134862854.1
KAA3037249.1
EOE02606.1
WP_079589955.1
WP_151879363.1
RHL51996.1
WP_130829140.1
QJT37929.1
VII04772.1
QJT34697.1
EOL90762.1
KAB3744945.1
CAA6136403.1
EOZ05961.1
EOL72968.1
QJT26806.1
KDY39862.1
WP_049094275.1
WP_025828665.1
CDG75663.1
KAA2907091.1
KYO64734.1
QJT33701.1
RHR96851.1
sp|A3M2T7.2|COAX_ACIBT
CRT02003.1
WP_155727586.1
WP_148028988.1
WP_044919378.1
WP_146052069.1
CAA4613960.1
KAA4601652.1
WP_170279828.1
KLZ52382.1
QJT40100.1
EIY56518.1
WP_157904087.1
AOD00856.1
WP_144020119.1
EXV10801.1
WP_181231132.1
KAA5470877.1
CUO79917.1
VHR49562.1
WP_161871956.1
AFL98163.1
QJT23766.1
VHV63355.1
WP_129551088.1
WP_122265268.1
ERO99949.1
WP_051513327.1
SYV67968.1
STV92027.1
CAC6051014.1
WP_174674300.1
QJT39458.1
VTA98286.1
SXX59346.1
VHV26124.1
KAB3909534.1
CRT15320.1
WP_172996543.1
VRQ09253.1
AFG21149.1
WP_145996155.1
QLI60507.1
RHJ95088.1
WP_042995741.1
VHX40653.1
SRI19634.1
KAB5487882.1
VNS01621.1
VVE86075.1
KAD50000.1
CAA4940221.1
CYW46275.1
WP_151948886.1
KAB3775598.1
sp|B6J1A4.1|MIAB_COXB2
ARV76244.1
CIW87556.1
sp|A3M1S8.2|LEUC_ACIBT
VIK28760.1
PIN27880.1
VHV72796.1
KAA5099692.1
KAA2326411.1
ETK29432.1
QJT36585.1
WP_147118731.1
WP_154625705.1
WP_150947535.1
EUX18008.1
RUN46898.1
CSX42782.1
EUI17896.1
VHR40356.1
EEX15761.1
VFA43967.1
QJT20146.1
WP_095071380.1
WP_009120754.1
RHJ63485.1
KAB4491717.1
WP_149277774.1
KAB4318492.1
WP_145773575.1
SVG19722.1
QJT27334.1
QEC61910.1
WP_039152058.1
SUJ80590.1
CAA4783349.1
KAA2799868.1
CAA6185584.1
WP_053754749.1
WP_026728786.1
WP_113325910.1
WP_065213482.1
SJU70261.1
WP_119786174.1
VHX24378.1
VID00920.1
WP_171956796.1
CAA5962523.1
WP_057463326.1
WP_167920605.1
KAH18770.1
WP_009000836.1
WP_116788965.1
TWV33220.1
WP_073885532.1
KAA5110906.1
WP_149874087.1
CXO06293.1
KAA5131547.1
WP_088772762.1
KAA2482868.1
SUL51970.1
EFE59227.1
QJT26607.1
QJT37726.1
VNG19955.1
WP_154573171.1
RRC98151.1
RMT27987.1
ERV63737.1
RZM03754.1
KAB4285325.1
ETS32549.1
CRU23931.1
WP_134843794.1
WP_047867223.1
KAB3738016.1
WP_170256007.1
QJT31542.1
WP_017694236.1
WP_139650099.1
EZQ00504.1
WP_162175181.1
WP_083592980.1
QJT28833.1
WP_155825189.1
ODD18460.1
KVV16003.1
QIQ49748.1
GFI45138.1
SNU90147.1
VHW04104.1
CEY99725.1
WP_082055673.1
WP_162703703.1
OUF57767.1
WP_034166477.1
WP_165861699.1
KAB5321801.1
SRF24422.1
CRS85795.1
WP_180984940.1
VFU95945.1
VHP97998.1
EOJ89829.1
KAB4486206.1
WP_142377853.1
WP_162967817.1
WP_162943701.1
KAB3842208.1
VSS22323.1
WP_134831602.1
WP_159453201.1
WP_016271607.1
SGW04185.1
WP_045168149.1
WP_026474170.1
QJT25665.1
WP_084672225.1
WP_062174207.1
EEO44293.1
SMD57830.1
QLI59081.1
TYK44794.1
ETS30687.1
QJT37147.1
QJT32107.1
RGN98573.1
SVH13672.1
EQJ65053.1
QJT36635.1
CAA3939494.1
WP_143067410.1
WP_142997417.1
QJT30554.1
WP_130841958.1
WP_127960064.1
WP_103154112.1
KJV70817.1
WP_036868581.1
WP_029055755.1
WP_155482972.1
KAB3662937.1
WP_177979968.1
WP_140395893.1
CRL62694.1
WP_168976213.1
WP_124306785.1
WP_089119005.1
KAA2656200.1
VHN09435.1
CYV10142.1
SUY18508.1
VFF05931.1
CRV28804.1
KDI93691.1
WP_000088276.1
WP_143685237.1
WP_010950864.1
ETS31454.1
CAA4961465.1
KAB6390470.1
CII49632.1
KAA5201428.1
WP_119608734.1
AOD00132.1
sp|B6J5S3.1|COAD_COXB1
WP_153015160.1
WP_131759158.1
KAB5266574.1
PCC74169.1
WP_105434911.1
VIL09126.1
WP_171721216.1
WP_120419508.1
WP_082641364.1
ATV29056.1
EWL36942.1
RYY71549.1
KDF13401.1
EZV95733.1
VIE11599.1
RGV58493.1
QJT27399.1
RKU78390.1
CAA4563768.1
SQB04346.1
ETS31942.1
QJT37183.1
SMJ15136.1
CIK92533.1
KAA2477816.1
WP_076879339.1
WP_152718631.1
WP_059153800.1
WP_118242860.1
OKZ11860.1
CAC6916191.1
WP_143036722.1
WP_022617673.1
GBW97647.1
EWB64960.1
WP_118420585.1
ALJ24577.1
VIF98488.1
WP_019627254.1
EWO17328.1
EUT04378.1
KAA4754022.1
KAA4722028.1
KAA2752667.1
SUK33656.1
KAB6427738.1
CCQ11038.1
sp|P0A8N7.1|EPMA_ECOLI
AAD40347.1
WP_149928627.1
VHZ78850.1
WP_155523941.1
SDR00349.1
CYE29447.1
WP_172977620.1
WP_143698742.1
AOD02085.1
sp|A9KFP6.1|LOLA_COXBN
KDF80890.1
WP_175241167.1
WP_160151192.1
WP_078347988.1
WP_163572625.1
EYR32502.1
WP_140469314.1
WP_179653821.1
WP_157763679.1
WP_140398483.1
SML42615.1
WP_121311487.1
VFE53021.1
WP_175636677.1
CAA6138921.1
VHD73024.1
WP_142237216.1
WP_097514857.1
WP_028069464.1
WP_085424979.1
WP_068652082.1
CPU70676.1
QJT20229.1
EWL32845.1
WP_139451425.1
SJP59492.1
WP_000033204.1
WP_160299283.1
EVA16753.1
EYS58989.1
VIF47301.1
WP_173022700.1
WP_137365764.1
QJT26277.1
GAN41271.1
RYT98092.1
SLG75534.1
VHS54171.1
ETS30725.1
ELM63877.1
PCA57643.1
CRS30418.1
CAA6512879.1
OUO04128.1
WP_133440870.1
TFH95266.1
WP_182357846.1
QJT40598.1
WP_018911118.1
WP_159171778.1
CCL70796.1
QJT40593.1
WP_119325192.1
CAA4865880.1
WP_172576448.1
WP_032541396.1
KAB6625459.1
KAA2222976.1
ORO00197.1
WP_039115157.1
CAA4287238.1
TJX54927.1
BBG10229.1
WP_139186266.1
WP_025179922.1
QJT41432.1
WP_141401661.1
SRP35029.1
QJT26818.1
CAA6233581.1
KAB6654994.1
KAB5314922.1
VHP44606.1
KAB6614929.1
CJX15437.1
AOC98877.1
WP_164727926.1
WP_162535807.1
EYT40302.1
EVL80958.1
KDH08103.1
CAA4381824.1
KMI56730.1
APR55250.1
WP_005777275.1
WP_146188768.1
WP_127525248.1
EJV01435.1
RSI50668.1
RKR82408.1
KMS27721.1
CAC7555180.1
WP_175712487.1
KAB6523709.1
VHS04155.1
EOG28953.1
WP_186007913.1
WP_059333645.1
WP_161946948.1
WP_038207442.1
WP_035368215.1
OFS80784.1
SSL80263.1
KAA2463768.1
RHK37217.1
KAA2358177.1
KME59884.1
DAC75836.1
WP_166871034.1
KJC23949.1
VQR06995.1
EOF35275.1
WP_121737368.1
QJT23713.1
VFC29333.1
WP_176112314.1
CXF07463.1
VIK96594.1
QJT39808.1
VHV58026.1
KAA3869837.1
WP_052979186.1
KAA3107332.1
ARE61273.1
WP_009433302.1
ELB74814.1
CAA4322201.1
CAA6360635.1
WP_175105892.1
AOD00430.1
WP_153276944.1
ETU67140.1
WP_160994595.1
WP_164467257.1
VHP86547.1
VIG60330.1
CAA4037738.1
SQF43817.1
KAB4267407.1
ENJ60967.1
ADA76107.1
WP_118086573.1
EVG32567.1
WP_158895284.1
RHH80297.1
RHI64028.1
WP_177163838.1
EHZ17990.1
KAB4082915.1
CAA6286570.1
WP_176078780.1
QJT39298.1
AOD01494.1
QLI59149.1
QJT27872.1
WP_181424258.1
SJM10808.1
AAL59685.1
QJT34008.1
WP_058299668.1
WP_142981504.1
EUZ20860.1
sp|A9KEA2.1|PLSX_COXBN
QDZ48782.1
AOD02081.1
QJT22732.1
WP_017347302.1
WP_109657050.1
GAR90473.1
WP_116170919.1
RBS62461.1
CSX12426.1
WP_183851022.1
QJT25807.1
VFF72857.1
WP_141629660.1
EVN02669.1
WP_117795799.1
QCQ50702.1
WP_148666848.1
WP_118327905.1
WP_104005826.1
KMB23451.1
EYP05355.1
WP_089083293.1
WP_164830835.1
EUU64307.1
KSR47032.1
KAH30546.1
SKL72231.1
EFH89462.1
WP_172995129.1
CTB06439.1
CRP41182.1
KMF35975.1
EVJ95099.1
VHX20617.1
WP_165506900.1
WP_165809914.1
VMZ76362.1
WP_142355842.1
AOE47884.1
QIQ49690.1
WP_083844312.1
WP_183041694.1
WP_000165175.1
VIC99859.1
KAA3694270.1
WP_088736663.1
QLH19029.1
WP_080644366.1
EUY76167.1
VFB72636.1
VFE59715.1
WP_143444825.1
CRR69937.1
WP_157541637.1
VHY93484.1
EKY03321.1
ETS30518.1
WP_091206368.1
KAB4303747.1
ENZ58034.1
EOE58670.1
EVH43828.1
KAB3610265.1
WP_036927524.1
WP_170109371.1
WP_162556057.1
AUV57943.1
SJH49026.1
QJT30698.1
VFF50612.1
KAA2493641.1
QJT20383.1
WP_166635536.1
WP_161142874.1
WP_163229679.1
TGY68844.1
KAB1328101.1
WP_045570928.1
WP_057390105.1
WP_055041541.1
VKB98396.1
CVA02885.1
RHG66654.1
CRS85424.1
WP_109840526.1
WP_156308409.1
KAA3097725.1
EVE00346.1
WP_124060937.1
WP_028717543.1
ETS30996.1
WP_078305587.1
QJT28303.1
WP_144116265.1
SJO52984.1
QJT35696.1
WP_141251606.1
KAB5314925.1
KAA2692812.1
WP_089637220.1
WP_047820957.1
CAC5924458.1
WP_078931891.1
QDW25144.1
WP_004584346.1
EMX96444.1
ABP57322.1
KAA3726626.1
CAC9073018.1
ETS32449.1
CAA5150756.1
KAB6369873.1
QLI60357.1
WP_159090606.1
RJV14643.1
WP_116096918.1
CUP77217.1
EWD39620.1
ADY35697.1
SJK00504.1
WP_161987224.1
VAF22739.1
QJT35016.1
VHQ81553.1
WP_176734488.1
WP_045982359.1
RXZ33052.1
RBT29705.1
WP_029761981.1
WP_176951584.1
KAA5276879.1
KAA2341590.1
sp|B6J244.1|RL15_COXB2
WP_117689327.1
QJT23175.1
WP_153661786.1
CYE06325.1
WP_143435570.1
CNE99926.1
AOC99082.1
WP_183158983.1
KAA2664721.1
WP_167568842.1
KAB4906871.1
RCA11149.1
KXT41569.1
SME34698.1
COP98973.1
KAB6347474.1
WP_024260598.1
EVB48987.1
WP_013484488.1
KAB3745563.1
SSO12058.1
VLT10664.1
EVO08985.1
KAA4379721.1
SQV21474.1
WP_161998404.1
KAA2970025.1
KAB6696093.1
WP_074281592.1
CAA6244610.1
SXE43147.1
BAB93838.1
WP_154244383.1
SYP67340.1
QJT28448.1
STP43409.1
WP_149015998.1
SME15213.1
WP_074636742.1
SHG41791.1
CAC6487635.1
SQB91117.1
CRH08606.1
WP_139467138.1
VIE36697.1
WP_032844123.1
WP_083879289.1
SQK05964.1
WP_148028573.1
VFB61837.1
WP_068317412.1
VIL57529.1
SFB31173.1
WP_179620008.1
WP_074752020.1
VHU52145.1
VLR12251.1
AJA70452.1
QJT24250.1
EUY98209.1
GFI31065.1
SJW50531.1
CRV28813.1
QJT20205.1
WP_173477454.1
WP_138333079.1
WP_067566286.1
RHL11129.1
VHY08825.1
AOD00577.1
WP_165787210.1
WP_016123044.1
AOD00416.1
WP_139164933.1
KAA2597861.1
VPB34878.1
QJT33249.1
QJT20537.1
QJT37918.1
KSU86426.1
KAB4514285.1
WP_124578013.1
KAB3799479.1
CSP05034.1
WP_176597524.1
WP_016289771.1
SJW68382.1
EWN31886.1
WP_145284523.1
AXU26369.1
KAA2400167.1
QJT39505.1
WP_165983111.1
AOD00044.1
EXN83702.1
WP_143036663.1
CAC5940221.1
WP_032602989.1
WP_141399122.1
WP_023758454.1
WP_133306344.1
EZU78764.1
VJZ37834.1
WP_152068359.1
CXA21123.1
VHT44070.1
SND16207.1
WP_106098031.1
WP_178943675.1
CAA5722255.1
ETS32742.1
WP_141738312.1
WP_181868733.1
SJG15988.1
QJT33259.1
RHH74349.1
WP_151494587.1
ELA68340.1
WP_138037478.1
WP_143481916.1
WP_184182843.1
WP_072904695.1
WP_142306302.1
KAB4069976.1
WP_121356765.1
GCP41491.1
VFG02702.1
CFM83891.1
WP_155036303.1
KAB6246204.1
KAB4266681.1
WP_134368291.1
VHR44487.1
SMK46535.1
KAA2508171.1
CUX65753.1
WP_176675569.1
QJT33686.1
WP_143978458.1
WP_142381354.1
VIK75965.1
EDN77238.1
KAA2849494.1
WP_001200841.1
ANE83905.1
WP_161922917.1
BAA97922.1
WP_145253546.1
WP_084631876.1
RHE12130.1
WP_146212544.1
QJT37835.1
WP_167753049.1
STE48184.1
WP_143456975.1
WP_010581394.1
WP_058775180.1
WP_048298104.1
VIC43233.1
WP_090287501.1
WP_146127882.1
ERT50860.1
SRG81984.1
EOH66655.1
WP_140813039.1
WP_052230731.1
EUO11847.1
RGZ25241.1
WP_150855363.1
BBL08085.1
EUO87607.1
WP_182076727.1
WP_147865665.1
WP_172632530.1
WP_154714519.1
WP_186372676.1
WP_010641662.1
KAA5156031.1
VFB98071.1
WP_143704655.1
KAB4188194.1
KAA4269575.1
ETS30812.1
WP_180124879.1
QJT26928.1
ABM04806.1
CAA6583877.1
VHY35096.1
SUM21941.1
VHS38171.1
WP_163879876.1
EOM27408.1
QJT28845.1
OWR76611.1
GAE21282.1
KAB6077509.1
EVJ82088.1
WP_072275622.1
WP_122277164.1
WP_142356744.1
WP_152960088.1
CTY30689.1
KMH36907.1
QJT21881.1
PZU89032.1
EZX43635.1
WP_126744901.1
VHU95415.1
WP_171101863.1
CAA4551380.1
WP_081813819.1
AHX99984.1
WP_162231301.1
WP_103878268.1
VGQ70384.1
WP_180697646.1
RLD86662.1
QJT28961.1
AOC99403.1
WP_082050485.1
WP_161635172.1
WP_042770990.1
QJT39873.1
CDT18663.1
WP_160170301.1
RHC22077.1
VAE31860.1
EFW06271.1
CAA3821822.1
SVY78784.1
AAC64435.1
ERJ69738.1
KKJ57481.1
WP_154846327.1
KAF3470944.1
WP_150853140.1
VIE76258.1
WP_143018454.1
WP_180942238.1
KHF53875.1
WP_144243713.1
WP_167579320.1
SEE11252.1
EQP04819.1
CAA6329636.1
QJT23650.1
AEV17512.1
VSR28335.1
EZV57451.1
WP_149207329.1
RGZ48116.1
sp|P03009.1|TRA2_ECOLX
QJT31404.1
QLI60433.1
AOD01899.1
CAC6298264.1
SRO31035.1
VHX40638.1
WP_140441450.1
WP_082057586.1
KAA2870696.1
VHU53815.1
WP_036566661.1
KAA5406147.1
EOV47720.1
OJU75645.1
RQE00645.1
EOI42406.1
WP_135056137.1
WP_108523313.1
EOS93922.1
WP_037066495.1
CAA3969767.1
EJU16457.1
WP_118261676.1
WP_182157698.1
EIY32496.1
VHW04065.1
SJR47436.1
WP_044299363.1
WP_052912187.1
KDJ65668.1
KAB1307221.1
WP_165959814.1
WP_141425626.1
QJT28022.1
RGP20279.1
QJT32033.1
KAA2401821.1
WP_165501062.1
EFV31357.1
WP_071410045.1
PZO34844.1
KKA00085.1
KAB6648997.1
KAB6447326.1
EPW98191.1
WP_155820431.1
ETS30337.1
WP_136580111.1
KAA4588133.1
CAA5460304.1
CRV54491.1
EDS13817.1
CWH51093.1
QJT34134.1
EUX32808.1
QJT25416.1
QJT40108.1
QJT39046.1
KAB4411680.1
RRD57806.1
EHL36703.1
RGZ17965.1
WP_142365559.1
WP_143363946.1
WP_172725562.1
WP_032165349.1
WP_031966495.1
VIL57491.1
SUV34696.1
WP_136498423.1
WP_122333707.1
SSP73888.1
TGG39231.1
WP_062271198.1
WP_037404239.1
WP_018749696.1
QIQ15116.1
KAB4735643.1
CDL73809.1
CZR76233.1
EPU51547.1
WP_164830704.1
WP_165035436.1
WP_174698747.1
VLP55114.1
KAA2735551.1
CTB34678.1
WP_165247917.1
EUE58643.1
CAA5495769.1
KAB4458127.1
WP_139550752.1
CAC7328207.1
WP_033237271.1
KJZ99935.1
WP_169091765.1
CRB30613.1
EXY33505.1
WP_148377336.1
CAA5527874.1
KAB3968326.1
WP_167391352.1
WP_153479232.1
WP_064195769.1
QJT31358.1
sp|A9KFK2.1|G6PI_COXBN
EID33714.1
WP_061450383.1
TDU22548.1
VFG05759.1
ATA70579.1
ANR67339.1
EIT66006.1
RHP65184.1
KAB3854702.1
WP_122454889.1
QJT20553.1
WP_168776935.1
KAA4142501.1
CRS89976.1
WP_028905768.1
WP_134979581.1
RIB31063.1
QBC89186.1
QJT30735.1
WP_099794053.1
RHM96714.1
PLS62745.1
VFG28708.1
ETS32609.1
WP_050895972.1
KDE72583.1
EKS70375.1
SHY67489.1
SDI80769.1
ETS33420.1
WP_141108641.1
SJW86859.1
AOD01595.1
WP_172584394.1
WP_171045537.1
WP_081442949.1
EVN19144.1
VIC46243.1
KAA4021838.1
KAA2409991.1
WP_128708349.1
ABG29526.1
WP_156369090.1
WP_137803550.1
WP_040618790.1
WP_123249589.1
QJT24211.1
KAB1507177.1
VHZ42538.1
SWK52322.1
CRU23776.1
WP_157047583.1
WP_121284114.1
WP_104150222.1
WP_163209408.1
ENL42490.1
VFH31826.1
WP_164294453.1
WP_117567399.1
QJT27679.1
EUJ04092.1
SPH10854.1
VIG84472.1
RHJ95092.1
VKL85396.1
ETS33576.1
QJT20860.1
RHN01975.1
EOL78909.1
WP_171107310.1
QEC78942.1
VFF40110.1
KDK51686.1
WP_139935984.1
BAK25178.1
KAA4508929.1
ABQ06026.1
AOD01113.1
VIM88057.1
EZR93818.1
VIA92338.1
CCN05925.1
VIE63160.1
KAB4286083.1
RHF16970.1
WP_125026583.1
WP_145561981.1
WP_140412686.1
ETQ55704.1
WP_179407360.1
WP_167360802.1
VJE36396.1
WP_065263106.1
WP_032032260.1
WP_104272299.1
WP_135267707.1
EEM31165.1
WP_024165867.1
VIG32797.1
WP_037079678.1
WP_159375873.1
SML37490.1
WP_183913413.1
EUW44096.1
CUQ38597.1
OOO70323.1
QJT25717.1
WP_010202408.1
WP_139268935.1
WP_130080896.1
KAA4088622.1
VIK43925.1
QJT31066.1
ADF54311.1
VIL74367.1
ELB74629.1
VHR90620.1
QLI60274.1
QJT25594.1
KAA4639414.1
GBU80436.1
WP_106484149.1
OVE94627.1
KAA2795830.1
VFG22288.1
RGR86859.1
OUH22228.1
EHU51903.1
ETS30793.1
WP_146212530.1
KJV71510.1
KAB6461851.1
SJZ90214.1
WP_153459476.1
RJU63720.1
SAN74262.1
WP_122643618.1
WP_138468044.1
WP_165861017.1
WP_042234848.1
WP_133309378.1
WP_153510846.1
KDS42582.1
WP_148289108.1
KLZ03857.1
RJU64431.1
RHM65107.1
WP_081809601.1
CRH08839.1
WP_165993073.1
KAA5352028.1
QJT20613.1
WP_185247971.1
WP_025066695.1
PTB96125.1
WP_043792137.1
TWV68998.1
KAB1313477.1
QBR11611.1
CAA6436753.1
KAF53774.1
WP_127938278.1
AUI47426.1
WP_151857737.1
VIM11888.1
WP_067920391.1
ETS32641.1
EQJ30340.1
KAA2777312.1
CAA4413403.1
CAA6510088.1
KAA5245698.1
EOI59619.1
WP_045180928.1
VIF35429.1
WP_168434074.1
WP_122342152.1
WP_117899535.1
EXY66434.1
WP_169596408.1
VPJ88656.1
VHS26828.1
WP_182913652.1
WP_166216761.1
WP_143600290.1
WP_153094695.1
WP_143449838.1
WP_114190287.1
VHO54907.1
CAC6893525.1
WP_180553678.1
KKA00272.1
WP_118400797.1
VTF42741.1
EUJ58901.1
WP_174773155.1
VIE06257.1
WP_147267682.1
SIY60046.1
WP_149946360.1
WP_142315151.1
QJT36707.1
WP_142743472.1
WP_073315219.1
WP_164832459.1
WP_148110177.1
RHD43143.1
EID38893.1
KAB4000000.1
KAB6389400.1
WP_141087935.1
WP_152071813.1
ABG29524.1
WP_144353314.1
CAA6567232.1
WP_142916140.1
QJT35428.1
KJV50983.1
QJT31017.1
AOE47849.1
QJT24923.1
CCL09348.1
CZV96864.1
RBR29675.1
KAB5202360.1
SQK62797.1
CBG92853.1
EZZ76539.1
KAB4431749.1
AOC99163.1
VIG17260.1
WP_157768393.1
WP_079050857.1
VHU87966.1
WP_033710497.1
VTZ36089.1
WP_161946830.1
CFW67503.1
RGQ43557.1
KAB4275873.1
WP_182482945.1
WP_171800774.1
WP_185284860.1
RHB21723.1
WP_142255241.1
WP_046657554.1
WP_169873435.1
VGW93881.1
PCV12787.1
WP_080422124.1
WP_019520165.1
AAO77708.1
SJV65727.1
WP_044048026.1
SJS30490.1
SJV85676.1
PTK65429.1
KAA2766971.1
QJT30495.1
CRU63419.1
WP_096421558.1
KAB25876.1
VEI05416.1
WP_112819457.1
EPV53690.1
OEK23734.1
WP_172332827.1
AYC40144.1
EKY12951.1
WP_165251980.1
EQK26197.1
WP_039232681.1
KAA2474340.1
CVG01229.1
KAA5183574.1
VRE27612.1
VFF15964.1
KAA4547323.1
RHH09636.1
GAE36818.1
RGM43805.1
CAC8475784.1
EUE87287.1
CAA4663996.1
SJJ48909.1
AOD01018.1
KAA4152197.1
RPN94074.1
KAA4014763.1
KAA3115675.1
VIJ40661.1
VHR08166.1
WP_018028018.1
ETS32758.1
CST99820.1
WP_172584914.1
WP_137616800.1
WP_131981677.1
CRM06003.1
VIG83687.1
SAB60006.1
GBY01272.1
CEP83386.1
KAA5167689.1
VHQ65004.1
WP_095534542.1
CUN39784.1
CAA3724003.1
WP_135993070.1
KAB4962461.1
WP_142743295.1
WP_161128512.1
WP_139766890.1
KAA2548174.1
WP_045595471.1
EUY03752.1
RKG24250.1
WP_143346925.1
WP_181522329.1
WP_163400986.1
VHT94121.1
VHU17738.1
WP_098481921.1
WP_045472257.1
SKQ94123.1
CUO10003.1
QJT38060.1
SRN93742.1
WP_136273397.1
WP_162976511.1
QJT20622.1
CAA4995982.1
WP_169747527.1
WP_141708445.1
VTS76133.1
WP_170838043.1
WP_097243518.1
WP_137414672.1
KAB4358322.1
QJT25383.1
CVT87680.1
KDW95792.1
CAA6168912.1
WP_173227994.1
SEM97293.1
QJT21144.1
WP_066772475.1
QJT34060.1
EWY33408.1
WP_172946740.1
ETS32622.1
RHJ72219.1
WP_183465406.1
WP_147264474.1
WP_126123398.1
WP_159088111.1
VIL62128.1
WP_164284341.1
QJT36917.1
PLE13279.1
sp|A3M961.2|RS11_ACIBT
RGD24712.1
QJT23479.1
WP_146627659.1
WP_120022185.1
WP_128205450.1
RJV05331.1
KAA2891419.1
CST87325.1
WP_146954544.1
VHR29596.1
KAB3803061.1
SJA84461.1
VPQ33090.1
KAA5305976.1
WP_168763423.1
CAA6373053.1
WP_091133865.1
WP_164886593.1
WP_152455439.1
WP_120139976.1
KAB4979484.1
SQP02685.1
SCA34181.1
WP_173746193.1
KAA2523546.1
WP_141445286.1
KAB3984403.1
WP_159085617.1
WP_161336268.1
WP_117551669.1
CAA5234693.1
SJK77369.1
WP_181442191.1
RLQ49148.1
WP_036896383.1
WP_118066957.1
AOD00987.1
QJT31582.1
AOD02227.1
WP_160680811.1
WP_171928494.1
WP_148014299.1
QJT39069.1
WP_171265081.1
VIH30224.1
WP_179959075.1
WP_146168054.1
KAA3125704.1
VHO77011.1
VMH34071.1
EUG55721.1
VRJ46814.1
ETS32684.1
SJV98859.1
WP_149921594.1
VED31638.1
AKE78577.1
EFB92443.1
KNC60143.1
WP_101454053.1
WP_080713766.1
CAA5012867.1
WP_041182525.1
CRS92840.1
WP_161946833.1
WP_114321155.1
KJZ98128.1
WP_060287084.1
QJT26658.1
CSN90729.1
CRT11545.1
QJT30847.1
QJT23092.1
WP_029052204.1
WP_004549029.1
CAD24285.1
KAB4063989.1
WP_057430057.1
WP_155738275.1
RJV68626.1
WP_063970418.1
KMA08592.1
KHK00055.1
EJY19185.1
OTO72433.1
CRU39969.1
SAZ14900.1
KJZ98177.1
QJT40739.1
KAB3924333.1
ENL02416.1
QJT34423.1
EOK24306.1
VIE99066.1
WP_170158916.1
ETS32177.1
WP_047429820.1
WP_162702276.1
SST59390.1
KAA4177761.1
CYY42967.1
CTU07530.1
WP_186002929.1
WP_163563471.1
SMI86731.1
OHQ93647.1
QJT21326.1
AOD00536.1
WP_034930370.1
CHV84720.1
QEI45116.1
QJT22730.1
WP_160502264.1
EYE56038.1
VGQ79652.1
VFS67578.1
EVN90537.1
QJT21851.1
WP_137483176.1
CAC6991857.1
RJY65939.1
SJW59347.1
CSY58685.1
WP_136278000.1
WP_182448589.1
WP_170254417.1
SNX48108.1
SRC29228.1
VOB21211.1
CAA3708283.1
ETS30884.1
ADR29905.1
ETS33355.1
WP_164521443.1
BAA97953.1
WP_113408387.1
WP_071974995.1
WP_111231128.1
SRX23268.1
WP_171893592.1
WP_029327295.1
WP_183331442.1
QJT27722.1
KAB6461980.1
KAA4293596.1
QJT35334.1
KAB5375526.1
ETS32079.1
WP_133065327.1
VHY31340.1
VHQ22764.1
VFF86348.1
WP_162222827.1
CSM04574.1
SCI57789.1
WP_159472874.1
WP_083517348.1
SRT84570.1
AOD01309.1
WP_027376099.1
WP_167575161.1
VIK58149.1
RGP08007.1
PCW37588.1
EOH50644.1
WP_175484259.1
WP_099438442.1
WP_031997971.1
EVQ84414.1
WP_141785251.1
QJT23808.1
CAA5333009.1
WP_151557505.1
KAA2678892.1
KAB3689286.1
VUO65701.1
VIG67561.1
EXZ26457.1
VIF04911.1
VWD46101.1
EOG36145.1
WP_152520212.1
RGR11571.1
WP_070550505.1
sp|B6IZJ1.1|DNAJ_COXB2
EQH96146.1
WP_003506606.1
WP_142794460.1
WP_075498324.1
KME51079.1
WP_068064631.1
QDW21205.1
AJP13113.1
CTT37296.1
TWJ82638.1
WP_018709723.1
WP_184280953.1
WP_046891683.1
CXU53909.1
WP_179971551.1
SRD46389.1
ETS30347.1
WP_116394812.1
WP_161797249.1
AVJ89013.1
SUB94710.1
WP_018636412.1
VIC38130.1
EKA85355.1
VHS94152.1
VFG75883.1
RYT87385.1
CAC8007482.1
KLW75978.1
WP_130683675.1
KDK79632.1
SHN77157.1
WP_162758181.1
ETS31878.1
KZD73152.1
WP_119136913.1
VCZ52157.1
QJT28111.1
VHW36909.1
SAY95361.1
QDM08246.1
WP_147485709.1
WP_152535973.1
WP_104382603.1
SRI69049.1
EWD21223.1
ETS32962.1
VIJ59287.1
VFG63022.1
WP_158264637.1
RJV60072.1
SMJ13967.1
WP_143280573.1
SQA20026.1
WP_167739525.1
EOG72418.1
AVX51184.1
EEY99523.1
WP_174148989.1
VIK59551.1
QJT29362.1
WP_185467451.1
EOI56562.1
WP_137975365.1
RGN42329.1
VHO37733.1
WP_161496357.1
SIS61364.1
WP_117941583.1
QJT35554.1
WP_133642212.1
WP_140430090.1
VHT86214.1
RHL97348.1
WP_131701118.1
WP_122265180.1
CAA4464797.1
KAB43854.1
sp|B6J085.1|CYOE_COXB2
KAA3870485.1
WP_032569380.1
EVN16651.1
WP_166188296.1
EUI01995.1
KAA2741127.1
WP_160067176.1
EFR52691.1
ALN43404.1
VNF02025.1
WP_157454367.1
CRT18650.1
SBS35165.1
PAH06157.1
WP_067287411.1
RHD21943.1
CXI00595.1
SJQ66875.1
KAB4800488.1
KAA2914160.1
VHS83925.1
SXG17449.1
SBE81431.1
WP_117692191.1
WP_168155142.1
WP_054716532.1
CRT70011.1
WP_126757953.1
VID19422.1
QJT23291.1
VHU09697.1
EOK61338.1
QJT40557.1
EPR95653.1
WP_019256196.1
AYG80220.1
WP_066399644.1
WP_133928285.1
WP_171972742.1
WP_177913780.1
ESR28742.1
QJT27947.1
VHM43717.1
QJT73662.1
WP_141405486.1
WP_119990346.1
WP_032398602.1
WP_161734738.1
WP_088509086.1
EIZ00631.1
WP_115840054.1
OXZ63729.1
RGU58376.1
CKK14487.1
AKE78576.1
QJT23410.1
KJZ99778.1
QJT21470.1
WP_165776561.1
WP_181317693.1
RBS91940.1
WP_141079032.1
BAH09955.1
QJT36968.1
VFC15603.1
KAA3047173.1
SHM05587.1
ETS30293.1
EUN67406.1
WP_149590423.1
KAA2516908.1
CAA6021816.1
SAA99855.1
CRS67929.1
EPV46247.1
sp|B6J4L3.1|GPDA_COXB1
WP_101618109.1
SRL41386.1
KAA2700330.1
ENI38195.1
EOJ18708.1
CDL97595.1
BAA97965.1
QJT21313.1
WP_097331492.1
SQH51855.1
EEZ27573.1
WP_185099476.1
WP_109931842.1
QJT38657.1
WP_153510811.1
WP_151427055.1
WP_064842368.1
VSH27048.1
WP_057129659.1
VIC39572.1
APH16780.1
AOC99634.1
WP_020989795.1
WP_110097243.1
SRT84572.1
WP_051880052.1
WP_081101418.1
RSK15717.1
OUI09734.1
WP_155629473.1
WP_040318348.1
WP_153829324.1
KAA2536314.1
WP_116554252.1
WP_175617466.1
WP_139234393.1
WP_091490793.1
VHV06994.1
WP_147401178.1
SKG93420.1
WP_175983260.1
WP_059182502.1
WP_038231364.1
CAA5015607.1
EUY19537.1
CAA4165202.1
WP_086440965.1
KAB4377427.1
WP_157998624.1
WP_171531610.1
EPV16798.1
KAB4684285.1
SHH93265.1
VJE78960.1
RSK45468.1
WP_007566712.1
ELB09653.1
WP_184879151.1
VHP02520.1
RHN13942.1
KJZ99667.1
WP_183938382.1
WP_165433168.1
WP_150860590.1
WP_083993748.1
KDE17536.1
RHM90823.1
EFI47484.1
WP_172774725.1
WP_178210742.1
WP_139294091.1
VHJ46583.1
CCK98976.1
KAA4794657.1
sp|P75470.1|Y311_MYCPN
QJT33763.1
QJT21898.1
WP_118929310.1
CSH16329.1
RGO02351.1
KCY18994.1
RYE59195.1
EUF35332.1
QJT35219.1
KAB5333217.1
RZJ62958.1
WP_136138512.1
ELC05517.1
KAA3099912.1
EVT48342.1
AOD00762.1
WP_118257463.1
CAC8237654.1
GCA06549.1
KAB6094707.1
EOI85535.1
WP_117507867.1
WP_073303460.1
OUF57383.1
EOL87412.1
WP_168413943.1
KAA2694164.1
WP_184314027.1
WP_085088505.1
WP_156142684.1
PRL95944.1
WP_071201673.1
KAA2328584.1
OUP33178.1
WP_017377331.1
SMI89524.1
CAA6035212.1
WP_132779049.1
RCV66236.1
WP_004332768.1
EGC86972.1
WP_121274022.1
CII68178.1
RSK08862.1
EQN45128.1
RGN29562.1
ETS31223.1
WP_093071213.1
CXD72119.1
EWV67058.1
QJT23496.1
CYZ74604.1
VHY55004.1
WP_140439564.1
WP_034886069.1
WP_039206265.1
WP_043859428.1
KSO58193.1
CAA3924576.1
WP_175420178.1
WP_173146999.1
WP_181443908.1
CAA5742841.1
QIQ49706.1
QJT40932.1
PAI05270.1
PDP62859.1
CAA4848723.1
VHT55548.1
KPE17831.1
KAB4733635.1
VKI54575.1
WP_132773210.1
VFC82834.1
RHB21703.1
SID80911.1
KUE43982.1
WP_122205105.1
WP_182235061.1
WP_176553083.1
QJT26464.1
WP_113772199.1
CAA6126863.1
QJT31016.1
QJT26213.1
WP_007835974.1
GDJ29545.1
AMJ34848.1
CAA5973961.1
KAB6530420.1
CAA5245818.1
WP_176910306.1
ETS30705.1
QJT22090.1
RXE60944.1
KAB1298070.1
QJT34461.1
EYP19804.1
SFN47076.1
WP_146704946.1
SPF18459.1
SHK27471.1
WP_170139730.1
WP_077333472.1
WP_186343243.1
KAA2822500.1
WP_151874086.1
WP_040637810.1
SIO96353.1
QJT29376.1
CAA5967163.1
WP_160523271.1
WP_108685230.1
CRU96273.1
EVI06510.1
EOG75401.1
QJT21873.1
WP_129943290.1
KAA5275459.1
WP_066925177.1
EXQ35422.1
WP_152996028.1
WP_031900988.1
WP_169886299.1
RBS36410.1
WP_181996256.1
KAB4871282.1
SXO27408.1
SMD96403.1
WP_161802211.1
WP_151592443.1
WP_024563888.1
EXY25124.1
WP_122247092.1
VHT39121.1
CRW09382.1
ETS31673.1
ETS31494.1
WP_159872646.1
KKB54962.1
ETS30126.1
CAA6173380.1
WP_153071021.1
VFD31770.1
WP_153267914.1
WP_128707413.1
KMX62577.1
QJT34717.1
GAE22967.1
QJT28812.1
EYA82812.1
SAO44606.1
WP_146049022.1
WP_145259098.1
SOV33174.1
WP_143569552.1
WP_139338940.1
CPT77306.1
WP_091209400.1
KAB4668582.1
WP_019871540.1
WP_158528642.1
BBL09721.1
WP_019976015.1
CSZ26692.1
WP_172994984.1
CTC88445.1
CAA6220108.1
QJT28673.1
RJZ12171.1
WP_112006340.1
PZR20454.1
AOC99763.1
QJT27433.1
WP_162273886.1
WP_174075182.1
VHU21876.1
WP_168728093.1
KAB6712683.1
KXG17573.1
EUP03160.1
EXZ49822.1
WP_180522143.1
WP_127208393.1
VOG66994.1
AUR48495.1
SUY00474.1
KFL05897.1
WP_127618539.1
KAA3945834.1
WP_119790782.1
WP_027016574.1
WP_066640175.1
QJT39846.1
WP_143052607.1
WP_111363033.1
WP_074748260.1
WP_166697590.1
VIL09058.1
RHB94102.1
WP_160538280.1
WP_147394635.1
KJZ99870.1
EUU43939.1
WP_146633418.1
AOC97980.1
QJT37055.1
WP_171866236.1
RGY23045.1
KAA3006533.1
WP_128708293.1
KAE63159.1
RHF46253.1
KAA4836275.1
RHB87305.1
RGX09503.1
CAC7874099.1
CRS63485.1
WP_151939918.1
WP_179551446.1
VHP28733.1
WP_106786139.1
WP_183573798.1
KAB6425030.1
AXJ31979.1
EDM66661.1
WP_160450230.1
AOD00952.1
OKZ18377.1
WP_182436059.1
SIY12968.1
QJT34925.1
KDS57628.1
EYM37514.1
QJT25386.1
QJT21259.1
WP_162327594.1
EOL58391.1
VRN77747.1
WP_159272504.1
WP_155268933.1
WP_032374116.1
VFD68581.1
KAA5354523.1
ENA45401.1
pdb|1ZR4|E
SHH93226.1
WP_057057050.1
EVE92680.1
ALA94439.1
KAA4730668.1
WP_131540853.1
VIC28503.1
WP_103242806.1
SAL27333.1
WP_133485019.1
WP_026622769.1
RLT64485.1
EWJ63188.1
RGW78803.1
VPE41901.1
QJT38036.1
QJT21049.1
CAA4001061.1
KAB6259951.1
SMI70341.1
KAB4563142.1
KAA5060808.1
WP_038011092.1
SML63809.1
AOD01603.1
EYQ80842.1
KAB4224980.1
WP_160939522.1
WP_158872817.1
WP_176808410.1
SRQ28118.1
EUR52265.1
SMJ05268.1
KAB3563570.1
VHB67715.1
CZK56782.1
QJT24873.1
WP_118012558.1
WP_109571049.1
WP_167787363.1
WP_117867292.1
WP_163014440.1
QCQ38849.1
WP_024126941.1
SIN78138.1
WP_064836433.1
KAA4308246.1
QJT21741.1
WP_147368269.1
WP_182552432.1
WP_146214169.1
WP_079205079.1
WP_003830736.1
QJR68759.1
WP_020967275.1
WP_164170651.1
WP_164902065.1
EEC55190.1
RHK17258.1
KAB4725719.1
KAB4004311.1
ANV25311.1
VHW21011.1
AOD01713.1
WP_013828995.1
CUN67624.1
WP_159874131.1
QJT21617.1
WP_112199741.1
SJV87166.1
WP_183967051.1
WP_137541449.1
OYM59854.1
SUB86201.1
SAN41432.1
EOK57500.1
WP_144419005.1
AGI61956.1
QJT40222.1
EOR64196.1
SYX53455.1
VFF53893.1
WP_174802809.1
CYB58256.1
WP_168689197.1
BAC82012.1
KAB3665100.1
QJT23424.1
QID26160.1
VHW96886.1
WP_183847538.1
WP_168926213.1
VFG12717.1
WP_128638718.1
SJS72064.1
CRT70252.1
WP_151274755.1
WP_063122891.1
WP_056379094.1
OEH21409.1
EWO30170.1
RJV37614.1
OKY85433.1
WP_054754384.1
WP_000340252.1
CAA4999011.1
CRW74203.1
VAX70076.1
VII35401.1
WP_172583779.1
WP_133210978.1
WP_114476094.1
CAA6149794.1
KAB5487879.1
SVT62230.1
CCP89815.1
AFR44125.1
VTE61675.1
KAB6483009.1
EOV67990.1
EWP99791.1
sp|P62578.1|CAT_ACIAN
KAB3807619.1
WP_115564403.1
CRW23131.1
EUZ79382.1
WP_150980699.1
WP_090649501.1
WP_165593198.1
ERJ65340.1
QJT34763.1
KAA2442058.1
ETS31979.1
QJT30212.1
VIH44378.1
QJT33699.1
KAB6652582.1
WP_162781928.1
CAC6219717.1
CUN86206.1
EOI09324.1
CYG13547.1
AOD01202.1
WP_125202205.1
WP_180266082.1
RGV34180.1
WP_176463019.1
SMM57145.1
EYN36564.1
KAA2898816.1
WP_095705598.1
VHX52360.1
EYQ11985.1
VIE36986.1
KDX24978.1
WP_164628238.1
KDL75367.1
WP_010711045.1
WP_041171664.1
WP_157682544.1
KAB3903024.1
WP_145988622.1
WP_180682895.1
QJT37319.1
WP_159089034.1
WP_162441487.1
WP_139813011.1
WP_137512990.1
QDT01931.1
CUM70487.1
KAA3961018.1
WP_118310485.1
SFQ57445.1
WP_090996386.1
WP_111804935.1
RJU33395.1
KAA2341121.1
KUF47386.1
AOD00136.1
CAA4711816.1
EUK02687.1
VIJ32020.1
CRS82053.1
EOL58376.1
SJC47824.1
KAB3582365.1
EOF85378.1
VIE68191.1
ETS29479.1
WP_033117837.1
CAC6735096.1
WP_101598648.1
SRO54283.1
WP_141072383.1
BBK90312.1
VIK63457.1
CAA6214953.1
KAA4160119.1
SJW06920.1
WP_143222616.1
WP_142238119.1
WP_117833963.1
QJT32101.1
WP_132109351.1
AFL78437.1
TDQ73805.1
EEY84648.1
RGQ98019.1
CYB58884.1
QLI59252.1
EYM95933.1
QJT29592.1
WP_138045363.1
WP_177104814.1
QDT03743.1
WP_053410902.1
WP_022888910.1
EOM66217.1
WP_138676740.1
WP_166096489.1
QJT20856.1
WP_148723332.1
WP_166130797.1
KDJ47246.1
SJU71376.1
WP_158277924.1
VWQ17766.1
STP43355.1
WP_032571843.1
WP_142594142.1
WP_167753198.1
CCL70811.1
EWE50682.1
AWH60978.1
VIL89188.1
VTE20041.1
ASK40551.1
WP_109192316.1
WP_155420433.1
CUA54050.1
EUE95581.1
WP_098203529.1
KAB5319057.1
VHO54134.1
SQS31095.1
WP_185762515.1
OJY93902.1
CCL58268.1
VHX05439.1
VHY40718.1
VGV84685.1
VHP15898.1
KDJ63091.1
KME63544.1
AWM66094.1
GAC31739.1
WP_012356593.1
KAA8554205.1
KAB5227494.1
EOI07207.1
WP_125926578.1
WP_022617854.1
WP_135104144.1
KAA4434608.1
VIG32100.1
KAA5339188.1
SDZ11167.1
CAA4923235.1
WP_118444489.1
WP_111576935.1
KXT34012.1
ETS30644.1
RBT09103.1
SJC51277.1
WP_064026059.1
WP_035871092.1
WP_169147065.1
WP_042748110.1
VID23924.1
AEN96419.1
ETS33499.1
WP_139123632.1
CAA5780010.1
EFV19623.1
KAB3890254.1
WP_111634125.1
WP_146092225.1
SAY62529.1
WP_152626123.1
VHP72995.1
CAA4001731.1
VFF40935.1
SAT99531.1
SSU05055.1
SKG78812.1
WP_082401478.1
EUE72656.1
QJT34787.1
QDV57968.1
WP_029610391.1
WP_151940883.1
WP_171486621.1
QCG02768.1
WP_159093888.1
EOK96460.1
OZH17455.1
EOL86570.1
RGM64118.1
WP_088295407.1
WP_175534782.1
QJT27736.1
SJW54892.1
WP_165966873.1
WP_160332514.1
EPR94303.1
WP_099719069.1
WP_079984070.1
SJR57862.1
QGN24289.1
AOC98653.1
EVG29517.1
EQG96263.1
KAB1291063.1
SRJ78623.1
EWF98851.1
WP_164311193.1
AOD02135.1
SMK48054.1
WP_143722986.1
RBR57599.1
VOD17213.1
CHX83373.1
VIC37271.1
ELA02725.1
CAA4077608.1
KAA2434567.1
RJU31508.1
EWR35919.1
QJT27645.1
RGN54079.1
RHM93531.1
AOD00257.1
ETS29788.1
WP_150353555.1
VIB94984.1
WP_028900050.1
ETS31433.1
VNC30648.1
WP_148725668.1
RGD31647.1
WP_181308373.1
OUO96613.1
KAA4397616.1
ALZ63198.1
CEY84864.1
QJT35481.1
QJT29254.1
pdb|4DZ6|C
KAB4412347.1
SMM25699.1
SJS63841.1
VHP51813.1
CYX26393.1
VFD25208.1
RYT55002.1
WP_165530480.1
KAB4155770.1
VHW96946.1
CAC6226666.1
ETS32795.1
WP_186169701.1
WP_045133588.1
WP_148102371.1
CYX12028.1
AXB64909.1
CSD02699.1
WP_081430929.1
WP_176812548.1
WP_171485120.1
WP_181308363.1
CCL09414.1
WP_158273716.1
EUW16478.1
WP_063389468.1
KAB4807841.1
QJT20407.1
WP_142431608.1
PTU81451.1
QJT34964.1
GAE84121.1
WP_151927240.1
WP_169771274.1
VIC93582.1
KNI34239.1
WP_104176787.1
KAA3107167.1
AOD02233.1
KAA5408371.1
WP_082382589.1
KAB6660518.1
VIN01203.1
CAA4971603.1
KAA9575336.1
CCM84080.1
QJT32587.1
WP_143098857.1
KAB6554443.1
VHP23492.1
SDD71271.1
ALN43413.1
QJT25561.1
WP_144423300.1
WP_039290352.1
AOC97933.1
QJT35710.1
SJZ83727.1
VIJ97350.1
EXY92087.1
WP_117682033.1
QJT37915.1
WP_130754893.1
CCL77639.1
WP_167853834.1
QJT35584.1
WP_058953694.1
WP_138012937.1
WP_118290808.1
WP_072763830.1
QJT34098.1
CAC7454612.1
QJT22601.1
VHY81270.1
VIH58626.1
WP_146209427.1
ABV57475.1
WP_147779632.1
EES67092.1
EWY13612.1
EVH80841.1
CAC7612593.1
EOK86827.1
KME67360.1
QJT35626.1
KAA2971347.1
VIA81389.1
WP_147481219.1
QJT32404.1
AOD01347.1
KDH72639.1
RDC63679.1
KAA4624906.1
CUP64991.1
EVO41270.1
ETS32173.1
AOD00288.1
WP_103383937.1
SDW81867.1
KAA5308421.1
CAA0081980.1
WP_007846654.1
RGZ31736.1
WP_161491456.1
EUV80795.1
EYE50882.1
WP_083800613.1
EXY29642.1
WP_147485027.1
WP_150676435.1
WP_087275465.1
QJT40675.1
RSI20745.1
AOC98659.1
WP_175545196.1
WP_160068725.1
WP_119249175.1
ENK04319.1
VHY21808.1
pdb|2VJU|A
WP_144086725.1
WP_123215251.1
WP_001341328.1
KAA2930741.1
CAA5351904.1
KAB3795105.1
CSG94586.1
CID49584.1
KAB5204458.1
KJV40952.1
QJT27915.1
WP_106531271.1
KAA4448828.1
ETS33719.1
EWA62909.1
WP_146100232.1
QJT37280.1
EWP86988.1
EWP03510.1
WP_169693574.1
CAA5288169.1
WP_100332862.1
OOG01374.1
QJT37400.1
AOD01924.1
KMD03812.1
WP_081097419.1
WP_039019797.1
QJT32029.1
CXI03016.1
AOE47928.1
WP_162150798.1
RHH19814.1
KAA3075686.1
BAX30806.1
WP_081780736.1
CUB44644.1
KAA5451727.1
VFC15934.1
WP_172743613.1
EWN18861.1
WP_139041820.1
WP_146641999.1
WP_036891819.1
WP_145107624.1
EUS11042.1
WP_146691637.1
WP_147376335.1
KAB3675477.1
WP_043084306.1
CXC69383.1
ETS31561.1
WP_114747178.1
CRW44387.1
RGL00473.1
KAB3704725.1
PXE88003.1
CAA5841559.1
KLW74879.1
WP_099108526.1
WP_146457023.1
WP_161313209.1
WP_129880840.1
WP_005850488.1
SAN31622.1
EHY98297.1
WP_092808463.1
QJT23187.1
VEF08450.1
WP_119760630.1
CTB58512.1
GBS42850.1
WP_047937080.1
VIF50496.1
RGJ01391.1
OBR93940.1
EVO86292.1
WP_009218612.1
CCL66782.1
SML51352.1
WP_007485390.1
SGR99428.1
CXJ72585.1
WP_176586925.1
EVT05293.1
WP_102460189.1
WP_023926621.1
WP_073211895.1
EOS18874.1
CSP26266.1
SIX26908.1
WP_164727251.1
CUN62104.1
ETS29812.1
WP_139173232.1
WP_046308825.1
EVN24447.1
WP_148774860.1
VPX02037.1
CJW58403.1
KAB3790494.1
AAL59680.1
WP_118616352.1
WP_155736088.1
ERM38052.1
WP_131331940.1
VIK35419.1
CTA71244.1
EQC89146.1
WP_158945827.1
WP_131201036.1
QJT22678.1
WP_165750578.1
WP_068596994.1
RGR55423.1
ETS31343.1
WP_119749707.1
EXY33772.1
EVR69680.1
VPI77937.1
KAB3889771.1
KAB6538162.1
WP_151881501.1
WP_050673177.1
RHH90262.1
KAA2651523.1
WP_141088112.1
WP_120148429.1
EUY29115.1
RGP19739.1
WP_081847290.1
QJT37191.1
CAC8685147.1
EOH62504.1
EOE63416.1
SJL23084.1
VFD09758.1
KAB6238825.1
VHT03346.1
SQJ55314.1
WP_044437345.1
RGJ08796.1
EUG31889.1
KAB6483016.1
WP_117615960.1
KHM01777.1
WP_181259663.1
QJT20166.1
EVS41938.1
EQQ47481.1
WP_113247962.1
EPU58655.1
WP_119796888.1
WP_166862591.1
QJT37639.1
WP_176906370.1
WP_148713380.1
RUA18757.1
WP_080554333.1
WP_167144506.1
WP_164880641.1
EDZ36548.1
KVJ93462.1
WP_055168414.1
KAA2892382.1
WP_000436078.1
QJT32196.1
EUX00687.1
WP_151035944.1
EUE14102.1
QJT37527.1
EVL94015.1
CAA5635788.1
VHY38716.1
EUH64464.1
QJT22577.1
WP_143092059.1
VNN58074.1
KAB4377423.1
CRS99753.1
CAA4664330.1
EWQ14935.1
WP_091153256.1
WP_158842881.1
OEZ53501.1
WP_094422081.1
KAB6269283.1
WP_116655209.1
WP_116615554.1
WP_117615864.1
QJT32254.1
WP_081627098.1
VRV94447.1
CAI30195.1
WP_171064232.1
WP_162802298.1
RBS40551.1
KXH20569.1
EZU38860.1
WP_146321110.1
AIM47853.1
KAB3744160.1
QFT25237.1
TXJ62156.1
STD85561.1
KAB4384288.1
ERM32533.1
EOL73246.1
WP_146699298.1
VHC72907.1
WP_153476417.1
WP_075042918.1
WP_180811249.1
QJT40628.1
KAA3349578.1
WP_117573381.1
CAA6046415.1
WP_071687474.1
SCH12838.1
WP_057831493.1
WP_020111348.1
WP_071536548.1
WP_165820793.1
WP_117463276.1
CUP84817.1
ATR96235.1
VLH36817.1
CRV82793.1
ENJ01553.1
ETS31842.1
WP_067961472.1
WP_082396695.1
VMG23058.1
SRI43660.1
CQU17708.1
ETS30999.1
ETS32478.1
GCB36326.1
CSM90950.1
PTL30033.1
WP_158628168.1
WP_045242685.1
EGK39871.1
WP_171246866.1
EWK47954.1
SRW22147.1
KAB6537293.1
SJW27040.1
PJI21012.1
EOH06132.1
WP_117874026.1
KAA2581569.1
SVH81704.1
ETS30655.1
WP_179229771.1
SPD97399.1
PDI80895.1
EVE94985.1
RJV04748.1
CYW45971.1
WP_172977618.1
QJT26980.1
STQ23093.1
WP_128616896.1
EWE68785.1
WP_176079050.1
AHX99999.1
CAA4640577.1
DAC75174.1
KAB4587775.1
WP_011709248.1
RBT50840.1
KLP76121.1
AOC98111.1
VUZ12986.1
AOC97992.1
WP_185634653.1
WP_159130433.1
KAB4436661.1
KAA2408459.1
ETS31893.1
WP_106831481.1
WP_160391756.1
CZM15044.1
WP_130049372.1
WP_007662675.1
VAQ20540.1
WP_005005243.1
ABQ85887.1
WP_159629051.1
EMZ16064.1
WP_157819111.1
WP_145832203.1
WP_080676674.1
CDM06708.1
KAA5161759.1
AUV57981.1
PWJ97134.1
VHS02277.1
WP_184224020.1
KMI70326.1
QJT35592.1
WP_048599526.1
KAB3663917.1
WP_161946825.1
WP_171375801.1
WP_143832009.1
BAK26135.1
WP_020762744.1
VIF94795.1
EOE73576.1
WP_106812357.1
WP_082230361.1
WP_154531245.1
CUP51063.1
SJJ19453.1
EVA42778.1
VHY23416.1
CSR61933.1
CAA6602213.1
SKV08286.1
WP_100253893.1
OCR39498.1
WP_184531280.1
SJV05909.1
KAB4167755.1
KAA2391290.1
KAB6135850.1
WP_139809452.1
WP_154816072.1
WP_084010461.1
CAA2105711.1
WP_026333048.1
VMU91704.1
WP_165308928.1
WP_081072689.1
KAB4060369.1
VRF57556.1
WP_118289623.1
WP_152600429.1
KMF65256.1
EKB02585.1
WP_173451139.1
CUI82207.1
EYO23089.1
REA63983.1
WP_018483788.1
CAA6204329.1
WP_129032012.1
EEK50741.1
WP_069638457.1
WP_150087257.1
EEO54128.1
WP_179428751.1
QJT27186.1
WP_049703145.1
CAA4053930.1
KAA4592918.1
WP_094447597.1
WP_163274134.1
WP_028729979.1
AXU68071.1
KAA5305569.1
KAA2714471.1
WP_090699628.1
OHR89386.1
WP_162971401.1
WP_134742583.1
WP_169917492.1
QJT36060.1
QJT20266.1
EXZ39310.1
KKA00570.1
ETS31965.1
WP_092764499.1
EPX17628.1
RSJ75845.1
WP_167800837.1
CAA5779685.1
TFU91128.1
WP_089756577.1
VMV91447.1
EGC87640.1
SUV47940.1
SAI67537.1
ERT28480.1
ANS51995.1
VGT62140.1
WP_153848442.1
WP_111516857.1
PDL18213.1
CAA5532723.1
WP_091961700.1
VKH20860.1
VFB58196.1
RYX78255.1
WP_186018117.1
TAN02245.1
QJT27218.1
WP_044271974.1
QJT20187.1
RGW04053.1
WP_085441427.1
WP_173907128.1
VFF28624.1
WP_177191736.1
WP_160371469.1
WP_140423649.1
SAA70432.1
WP_165908077.1
QJT22375.1
QJT34453.1
ELA78034.1
QJT37466.1
VBU44648.1
KKA00418.1
WP_165621681.1
WP_073078632.1
VSZ33499.1
WP_147334342.1
KAB4680291.1
WP_143101649.1
WP_143477317.1
SQI09286.1
QJT30608.1
KAB4130101.1
QJT39441.1
AOD00699.1
WP_049001281.1
WP_140404443.1
CAA4783171.1
WP_107036574.1
WP_147552427.1
VOW80762.1
WP_118850793.1
KKA00482.1
CBG92840.1
CRV40018.1
WP_162788952.1
EQJ78774.1
WP_146758134.1
KAA3911559.1
VIC91135.1
WP_119838419.1
WP_009000829.1
KAA3161303.1
WP_141284124.1
BAH09980.1
WP_152316052.1
SKZ77208.1
CAA3713101.1
EUG95958.1
WP_152356920.1
WP_044077634.1
VQP24861.1
WP_031634688.1
WP_021216029.1
CXH90449.1
RGJ89572.1
QJT40689.1
BAB93606.1
QGA27919.1
QEH39432.1
VIJ45834.1
SXW77987.1
EIF83200.1
CBK95686.1
WP_161944496.1
EWR10494.1
CAA6021767.1
VAN19816.1
CRW75577.1
WP_147088095.1
WP_167798120.1
WP_047036137.1
WP_128702132.1
WP_143884030.1
ENZ44172.1
WP_124076045.1
CTD05674.1
EVE40346.1
WP_145330679.1
WP_130078271.1
SCQ84202.1
CEU95821.1
CAA4805786.1
WP_015287981.1
WP_162871337.1
CAA4882748.1
WP_123617445.1
WP_084168106.1
WP_145478858.1
WP_143787187.1
WP_075795021.1
SBZ40907.1
KWW29424.1
WP_065635262.1
KJV72501.1
EYA24612.1
CAA6307901.1
WP_151891703.1
KAA4929791.1
VFD09770.1
WP_182797301.1
OXA89435.1
WP_106913685.1
WP_040245408.1
WP_161978198.1
VHW85712.1
KAB3577744.1
VID45791.1
KLY41177.1
EZS52413.1
CRU39771.1
CAC6074487.1
CBW39445.1
CUP48392.1
SRQ24266.1
CAA6251642.1
WP_077997796.1
KDI02194.1
WP_085091645.1
BAA97923.1
WP_074132453.1
CSH47411.1
WP_020460205.1
EUQ51148.1
WP_146610005.1
WP_053904814.1
WP_144282572.1
SAB60045.1
WP_141708428.1
AOD00310.1
WP_141047272.1
EOH79464.1
WP_170203845.1
CRV81636.1
WP_164522002.1
KAA3899533.1
WP_183082224.1
EHO10258.1
RBS30571.1
KAA2567291.1
EWD80011.1
CSZ98048.1
SCH76250.1
WP_071477897.1
KAA3779839.1
WP_113118968.1
WP_147899291.1
WP_141995579.1
QLG02614.1
WP_118657307.1
WP_147459085.1
VHV40656.1
CRS89945.1
QJT40914.1
AOD01971.1
QJT29607.1
KAB3814157.1
VQC79439.1
VIJ52487.1
KAA3123162.1
WP_117851699.1
EPV89424.1
WP_065325643.1
VHW36989.1
WP_122268371.1
CGA58069.1
WP_118624025.1
RAI88098.1
CKK38898.1
QJT31994.1
VQD42946.1
CAA6045626.1
VHV07042.1
KMF70061.1
QJT25838.1
CAC7747606.1
QJT36018.1
ETS30386.1
RGF20857.1
WP_125775044.1
WP_171650681.1
WP_169541539.1
SJQ96730.1
EWL63867.1
KAA4435881.1
WP_119442162.1
WP_183876542.1
QJT39542.1
CJY57582.1
CAA3743533.1
KAB4260336.1
VIM78958.1
ETQ92018.1
RDT82176.1
CKJ38035.1
CBW39409.1
WP_169751812.1
WP_164725015.1
WP_109575074.1
WP_124455015.1
KZE15239.1
WP_138923668.1
VFC15864.1
OIQ10966.1
WP_007969995.1
AGU81131.1
WP_160257474.1
QJT29839.1
WP_162788911.1
WP_163020058.1
KHM49077.1
EYQ55360.1
VIA12527.1
CAB3734216.1
QJT29662.1
RHA52896.1
KAB3701905.1
WP_004295447.1
KAB6489024.1
SMM22857.1
WP_102242960.1
EMX53367.1
COE83929.1
AOC99296.1
QJT37199.1
ANE83916.1
TND16341.1
RGO37557.1
CSN97280.1
CCL70387.1
KZB17222.1
WP_028535435.1
AUV57936.1
WP_182920673.1
WP_167090638.1
WP_021668390.1
WP_145146016.1
TWT50436.1
WP_164966018.1
VFI65529.1
QJT21378.1
PDP72442.1
QJT28818.1
WP_184330822.1
EVP30544.1
CAA5777725.1
PZO34951.1
CAC6633954.1
SVI20024.1
CQR79624.1
WP_123494731.1
CEJ99988.1
WP_139061396.1
KAB6705030.1
KAA2884321.1
CAC7203713.1
EZS55598.1
SRP11442.1
WP_156403530.1
WP_146136769.1
EMT95657.1
SUY19789.1
QJT25799.1
EYQ65648.1
EVL40746.1
WP_160336725.1
WP_063106460.1
RGZ22853.1
SJL20991.1
KAA2465983.1
QJT20986.1
VIC89620.1
EEU89497.1
WP_156487574.1
WP_117859351.1
WP_161020256.1
VOR48940.1
WP_151879862.1
WP_171031198.1
WP_049043785.1
WP_045756380.1
RHI70282.1
ENC65829.1
WP_067582492.1
WP_034982055.1
WP_146705702.1
CAA4780394.1
WP_123659545.1
WP_071997120.1
GCN47097.1
WP_000360576.1
WP_169742881.1
VIL29779.1
EXN01955.1
WP_149019920.1
QJT29465.1
WP_145921659.1
WP_159805356.1
KAB3719944.1
WP_153444218.1
WP_169191946.1
VVN71008.1
KAA2592467.1
SRU89248.1
KLK80250.1
QJT22179.1
EXZ05173.1
WP_123873837.1
ETS31442.1
KAA2338885.1
VHU66640.1
VLI71354.1
SJW34035.1
WP_122323837.1
WP_055605646.1
RHH26812.1
STY45928.1
WP_024140175.1
EWN98387.1
sp|A9KER3.1|MURG_COXBN
WP_036884010.1
KAA2402842.1
KAB4021708.1
EXZ60857.1
VLH58173.1
WP_143224341.1
AWY94910.1
WP_114877566.1
VID13244.1
VHU33431.1
WP_101281537.1
CSG45789.1
TDO04822.1
KAB3769211.1
SJB52479.1
CAA3899577.1
CAA6129849.1
KAA4132428.1
WP_164516610.1
CDL15198.1
QJT37232.1
WP_128502264.1
WP_162946026.1
RBT28104.1
QJT20576.1
VFB64007.1
QJT23550.1
CDM01435.1
VJY05978.1
KAB3766398.1
VFC31127.1
KFF32678.1
WP_151902698.1
WP_165577030.1
WP_134806182.1
WP_121484287.1
PTF35557.1
WP_083283851.1
WP_045758011.1
CST01144.1
CRS85048.1
SMJ11440.1
WP_167726954.1
VHR28226.1
KTE98771.1
QJT33959.1
KAB6351660.1
EPU88996.1
KAA4723971.1
KAA5250822.1
WP_139325886.1
EEI93560.1
SAI68577.1
AGO62218.1
TDB10295.1
CSW15058.1
WP_161500335.1
EUK11759.1
WP_153036836.1
QJT20615.1
WP_134281703.1
KJJ86330.1
KAB4447128.1
QJT33372.1
VAL47951.1
CAB46551.2
KDG65000.1
WP_040014701.1
SJP94560.1
WP_151979626.1
ESU90662.1
CAC6731340.1
CSX53865.1
WP_118251247.1
CZX46003.1
VHC85630.1
KDS18279.1
WP_035785133.1
PTH93820.1
QJT22840.1
VGU19223.1
WP_136090332.1
EFK61092.1
WP_107011576.1
WP_100772909.1
KAA5053087.1
KAA3796500.1
WP_149094832.1
WP_160010709.1
ETS31852.1
EWJ14442.1
WP_147525474.1
RHL32020.1
WP_159096693.1
KJZ98224.1
KAA2534713.1
CDT41372.1
CAA5955405.1
QJT33493.1
KAA3937419.1
VTQ95711.1
WP_073041979.1
SJP63929.1
WP_163304735.1
EXS46067.1
WP_184946338.1
QJT28032.1
WP_137108554.1
VHV40285.1
WP_077924459.1
KAB3561006.1
WP_134367602.1
WP_179398645.1
QJT38895.1
CXW07405.1
OWP31657.1
WP_053380497.1
CAA5101917.1
KAB6343038.1
RGZ42801.1
CXE67616.1
WP_143877064.1
WP_159218548.1
ETS33565.1
KAA4119539.1
AOD01454.1
EVJ73658.1
WP_029197129.1
WP_117670156.1
WP_016555429.1
QJT23433.1
EOM36782.1
RPV67649.1
VHY97998.1
WP_165621672.1
WP_174479118.1
RHD63799.1
QJT28543.1
WP_150629901.1
KAA5507128.1
WP_176430293.1
VIA92354.1
APU69411.1
KAA2878853.1
KAB1292678.1
WP_170982008.1
WP_134736306.1
WP_087247646.1
WP_134849848.1
WP_174541100.1
WP_120260995.1
END05757.1
WP_076627790.1
WP_114583951.1
VSD79242.1
WP_172750190.1
WP_027176521.1
CUQ26818.1
CAA4614466.1
KAA2548261.1
WP_142299996.1
QJT33472.1
WP_034229725.1
sp|A9KFM0.1|ALR_COXBN
WP_000242295.1
QJT40093.1
WP_081363724.1
SJL98664.1
CAA3713392.1
WP_151858599.1
WP_168136247.1
QJT22320.1
WP_125472046.1
KAA3742805.1
SVI19689.1
WP_141845479.1
ROS97413.1
WP_101342276.1
WP_176236523.1
WP_052976335.1
WP_072428179.1
EFI09675.1
AJP18542.1
KAA4169992.1
WP_086732299.1
TWJ45187.1
KAA3071624.1
WP_081730224.1
CSN48310.1
AOC99630.1
WP_050903852.1
SLK49503.1
AZM67453.1
KAB6138253.1
RYT22953.1
CUP69212.1
WP_136306400.1
SIA27437.1
WP_172280718.1
WP_152060128.1
WP_039423476.1
WP_134807140.1
VIL02101.1
SPE00125.1
EGC87002.1
WP_176856706.1
SMK31475.1
VFH17854.1
QJT22745.1
WP_096933542.1
WP_128085894.1
WP_032308841.1
WP_150415415.1
VIC12693.1
ODT52242.1
KAB3848900.1
WP_057252324.1
WP_021425247.1
SJG77367.1
WP_081442852.1
RHL23667.1
WP_173405384.1
WP_026692994.1
WP_135952342.1
KAA3000190.1
WP_179144104.1
WP_114138222.1
WP_001216381.1
KAB6566267.1
KAA2844080.1
GAE22974.1
KAB06376.1
BAF02403.1
CSZ48450.1
WP_142364249.1
KAB4110993.1
CDL03528.1
QJT30181.1
WP_043277381.1
VPC36771.1
WP_184430899.1
WP_082812419.1
CRU08101.1
WP_182508176.1
KEO22026.1
WP_021192135.1
SJL31023.1
KAA2739955.1
GFH96991.1
VFC20157.1
CZK18409.1
EUS64270.1
WP_176444305.1
SRR16733.1
WP_086196052.1
WP_169413457.1
WP_139478034.1
SIS27873.1
WP_159043665.1
SSA09495.1
AOD01726.1
QJT30773.1
WP_152561115.1
SFU60081.1
CBX36018.1
WP_099832032.1
WP_115887083.1
WP_092846832.1
SQM49324.1
WP_052047138.1
WP_147748145.1
QJT25714.1
VRS81688.1
VHQ14791.1
WP_009121385.1
VHQ64251.1
QJT21288.1
VOI16311.1
ETS33018.1
TYR38299.1
AXU58296.1
EUJ79447.1
CTT21274.1
WP_038214294.1
WP_162629915.1
EVR03261.1
WP_157967935.1
CAA4111490.1
WP_073414867.1
WP_000567697.1
WP_017216071.1
EUM27439.1
KAA5288354.1
WP_154097806.1
EOI65229.1
OUG52278.1
CZR90650.1
RGT41472.1
SRH86647.1
CYC67703.1
EUH63689.1
CSZ04939.1
AUI17537.1
CAA5148056.1
WP_162521266.1
WP_060868794.1
WP_033482612.1
KAA2518517.1
VFE73141.1
SJW29486.1
SCI40237.1
VIL89727.1
VIM21817.1
CAC8956166.1
OUH15304.1
CAA3846100.1
QJT39983.1
EXP55080.1
OVK92560.1
VHS89610.1
SVJ42366.1
EZV97352.1
WP_130070684.1
EZS52418.1
SJZ31678.1
WP_143711275.1
WP_036321023.1
KAA2731071.1
WP_173247428.1
WP_096088440.1
WP_150085997.1
WP_066305913.1
WP_015843548.1
EWP86986.1
CAA5664342.1
WP_180950688.1
VIC76860.1
CRF48492.1
EFV65305.1
WP_161851782.1
WP_141340087.1
WP_166399526.1
WP_082364873.1
CRV99413.1
VRR14664.1
WP_022510352.1
WP_146238280.1
CAA4725277.1
CAA5998393.1
ELH61806.1
EVD29807.1
WP_129218887.1
WP_155244852.1
EWU91725.1
ETS31518.1
EUO97255.1
QEG42961.1
EUP07348.1
SPX86254.1
EXJ10078.1
CRU69781.1
WP_170019601.1
CRU37612.1
DAC76440.1
VIM76313.1
QJR56476.1
OKR48343.1
OJG47194.1
KAB3582886.1
WP_021645705.1
CAA4245678.1
WP_155208049.1
CAA5184913.1
WP_009229090.1
RHI64024.1
EOS16945.1
KAB3938372.1
VSI48018.1
ENJ65539.1
ETS31346.1
WP_172756969.1
QJT30545.1
AOD01749.1
CAA6232259.1
KAB6620600.1
WP_128955121.1
WP_169846679.1
QBJ19248.1
WP_172987308.1
VIU97512.1
RHG77400.1
VUQ60437.1
KAA4631860.1
OJM12745.1
WP_143345766.1
KAB1328103.1
WP_088456196.1
CRS93842.1
WP_164550097.1
CRS70557.1
WP_089259253.1
WP_149529178.1
WP_134795611.1
KRO01519.1
WP_083971829.1
RGS10439.1
EVR43149.1
CDM02110.1
WP_136476683.1
WP_035384846.1
SAB09012.1
VHQ61284.1
AOD00692.1
AOD01856.1
AHF13371.1
SML26976.1
KAA2906920.1
ETS30482.1
WP_148110590.1
WP_045491157.1
SRW87919.1
EOI80656.1
ETS31683.1
VHQ13926.1
WP_108735542.1
EXZ08630.1
QJT20323.1
OOM42260.1
WP_119714423.1
WP_117463852.1
WP_172974337.1
WP_112412847.1
KKA00312.1
WP_072044762.1
CTW41891.1
WP_156855404.1
sp|A9KD22.1|RS17_COXBN
AAQ66021.1
WP_081619637.1
QIQ49726.1
VFH33367.1
QJT33026.1
WP_147061435.1
CAA5423633.1
KAB4016849.1
OSY45668.1
WP_162952304.1
WP_025209007.1
AOC98411.1
WP_081968877.1
WP_014057751.1
WP_054170015.1
RYT21669.1
CAA5063363.1
WP_078674466.1
WP_141118063.1
KAB3848204.1
EOL32105.1
VIK94138.1
KAA2588760.1
RHL27258.1
CAA5027166.1
QFT54443.1
WP_156756470.1
WP_022621587.1
WP_170294352.1
CAC8157990.1
EYQ80839.1
QJT33290.1
WP_151886356.1
RYT55003.1
WP_181356924.1
RXE64819.1
QJT33548.1
KZD36876.1
VIC07716.1
EMG33584.1
WP_175152528.1
WP_035528349.1
KAA4093037.1
WP_181317393.1
SJW68654.1
QJT28671.1
WP_182436486.1
WP_142077513.1
EYQ06238.1
VMN91116.1
QCQ50063.1
WP_077121032.1
WP_019941324.1
WP_145063577.1
OYA30418.1
WP_064612619.1
WP_018991342.1
VFF42573.1
WP_099977732.1
WP_031951382.1
WP_118240951.1
SQX15258.1
EOT52925.1
RJV20763.1
CAA4710979.1
WP_148107631.1
QLI59238.1
QJT36010.1
WP_158400427.1
SLJ66931.1
KMX76120.1
KAA5267902.1
EUW65849.1
WP_005944127.1
EVJ06747.1
EUO99035.1
SBE03964.1
ETS31238.1
RHH84241.1
WP_172720400.1
CAA5412238.1
KAA2644769.1
WP_065385802.1
SNB30782.1
EOH04568.1
WP_166737862.1
EQI98048.1
WP_166620148.1
WP_137419960.1
CRW46150.1
VOR74779.1
CRV91807.1
CZW71395.1
PJY70561.1
GAS90832.1
CSF51018.1
CIH95071.1
ELC61078.1
WP_155257743.1
RUN28192.1
VOH72164.1
OWI36577.1
VFD78284.1
AOC99987.1
WP_175592561.1
KAB4239099.1
RJZ50835.1
WP_036478096.1
WP_130042237.1
WP_158371722.1
RHF04003.1
CAA5664241.1
VGU86074.1
WP_144055215.1
QJT36766.1
WP_000567680.1
QEQ69406.1
WP_114491773.1
KAA3737041.1
SUJ76711.1
QJT33083.1
WP_042210202.1
EOE74477.1
KZE91321.1
WP_157596464.1
WP_094997550.1
VIF93884.1
VIG43577.1
VIL02102.1
ERO94708.1
EYR28349.1
KAA2511115.1
VFB76979.1
RCV66235.1
WP_148823125.1
WP_088065369.1
WP_130054162.1
WP_127960463.1
VWQ13625.1
WP_172482802.1
ENN29698.1
WP_185148800.1
EVO96358.1
ETS29253.1
WP_145129363.1
CXT76104.1
KAA4612796.1
WP_117943459.1
KAA3852835.1
WP_139809115.1
EUH03493.1
EVG22607.1
WP_180907682.1
ENN08235.1
WP_003912203.1
KAA5234973.1
VIM04013.1
WP_091477095.1
WP_175270816.1
SJE06784.1
KAB3671569.1
OSH15557.1
EYO91841.1
WP_142365965.1
WP_163599684.1
WP_149926432.1
WP_072284330.1
SRL83979.1
RDQ86154.1
QJT34744.1
WP_161945158.1
WP_168426168.1
EGQ11533.1
CAC6529845.1
KNQ23352.1
CSO72319.1
QJT37135.1
QJT37124.1
WP_133166735.1
CQW45927.1
WP_117435024.1
SJU35530.1
SMM20052.1
CAA5951498.1
CRT62434.1
VHT92416.1
ANE83874.1
CZX59225.1
KAB4483411.1
EOH24182.1
EUV22767.1
WP_055663407.1
EVW17757.1
WP_178383888.1
ENJ19314.1
WP_074699095.1
WP_149162662.1
SZD74210.1
VFD52598.1
WP_165496498.1
QJT23487.1
WP_145008180.1
CUN62048.1
KAA2554826.1
CPB59367.1
WP_136648688.1
KAB4086835.1
VSS66253.1
WP_182115698.1
AOD01048.1
KJI34628.1
RGW12185.1
AOD00220.1
CRH08809.1
QJT27561.1
KAB6304803.1
OPC66488.1
WP_107032557.1
WP_163592450.1
QJT23274.1
WP_159831934.1
RHF25188.1
WP_122637807.1
WP_158378387.1
SJJ98256.1
WP_049879843.1
EOZ18929.1
WP_080519586.1
QJT33443.1
CRU83208.1
WP_169393576.1
WP_131624070.1
WP_118261743.1
KAB4340044.1
VIG67039.1
EFV17444.1
SPA30140.1
WP_157449092.1
WP_148389789.1
QJT31325.1
QJT29141.1
VMR14898.1
WP_107710563.1
CAA5471302.1
DAC74739.1
CRS64478.1
WP_143100882.1
EVS03896.1
WP_137786662.1
KAA2434625.1
SRT19206.1
KAB4372770.1
CAA6227807.1
CRT28947.1
EMW95794.1
QJT21221.1
AUR48090.1
WP_174772240.1
RGV34176.1
EUN51727.1
WP_008620800.1
VOB02037.1
SRP42083.1
EQB92194.1
CRV63111.1
VIJ83046.1
VCY65839.1
SJW81539.1
SUX50504.1
EUP02728.1
TWJ13557.1
CAA4998819.1
RSI96049.1
WP_179686366.1
WP_032287896.1
RYT25305.1
KFK84856.1
WP_151880978.1
EYJ31239.1
CCA44555.1
WP_050899610.1
SJW50015.1
AOD02040.1
VHW85126.1
SLD97703.1
QJT23856.1
WP_167797490.1
VMD29604.1
ELA95294.1
WP_162443023.1
KJZ98012.1
WP_137530634.1
AUU82502.1
PCD17316.1
CRT70474.1
OQK60872.1
WP_021301393.1
WP_165254022.1
TWV75147.1
WP_164737550.1
WP_168946492.1
WP_181308812.1
WP_139369042.1
WP_083847640.1
VHY45195.1
RGL96508.1
WP_100704746.1
SVG38880.1
KAB6269566.1
SUO82658.1
AOC98919.1
SGT19017.1
VHX33010.1
CRS62385.1
WP_165271536.1
EVA25696.1
WP_027827013.1
WP_047758549.1
EDY96800.1
VHR86690.1
EUG74150.1
KAB6495044.1
WP_147436545.1
WP_103978167.1
ETS30231.1
EUZ47522.1
VHT44196.1
VFC84054.1
VCY90907.1
EPT66558.1
EFA92841.1
WP_142689172.1
WP_035646194.1
WP_122547808.1
WP_149199824.1
CUF63919.1
WP_043276895.1
WP_149995998.1
WP_102449668.1
WP_099767192.1
KAA4006489.1
KHE75807.1
EHD30654.1
WP_082326432.1
CAA5109710.1
EOG32730.1
CRS35410.1
WP_118164620.1
CAC6975929.1
WP_130554317.1
KAA2614190.1
RYT27345.1
KWW25046.1
RHF01790.1
GBS46888.1
KMG38372.1
QJT33465.1
KAA4313072.1
QJT22582.1
WP_146223058.1
WP_043055285.1
WP_161313853.1
WP_160969193.1
CAA4452301.1
WP_083297807.1
EUJ74641.1
CWW14003.1
CVB64210.1
WP_069989216.1
WP_139202380.1
WP_140192396.1
VIC76762.1
AOC98552.1
SNT27973.1
SNR14438.1
WP_139254764.1
WP_184287403.1
RGQ20724.1
QJT22572.1
WP_127636608.1
WP_133163476.1
KAA4317496.1
AIM47886.1
WP_091880702.1
WP_004294255.1
KAA5196875.1
WP_164727571.1
WP_165251858.1
WP_153509217.1
SMK60961.1
BCA51843.1
QJT35768.1
WP_099447641.1
WP_131771623.1
QJT38238.1
SJF51668.1
DAC74467.1
WP_174581798.1
WP_141757438.1
WP_146095401.1
WP_171929598.1
TXI80271.1
QJT25201.1
KAA2545011.1
WP_078151781.1
WP_099365184.1
WP_163469745.1
EVB43384.1
OUT26499.1
EHM35957.1
EFA97165.1
VIK89842.1
SDF14425.1
CXM29259.1
KJZ98073.1
WP_170995455.1
WP_154240915.1
AWO68661.1
KAB6199896.1
WP_116140128.1
VIL36087.1
SUX41622.1
WP_099287310.1
CAC6405031.1
SUY24721.1
KAB4286826.1
SAM53428.1
WP_048663639.1
WP_156125623.1
QLI59044.1
VIM82200.1
ETS32831.1
WP_146775417.1
WP_143091278.1
KAB6330897.1
KAB4041274.1
KAB6136622.1
EVI45373.1
QBR75602.1
EGQ16031.1
KAB3764624.1
GAQ70672.1
QJT22979.1
WP_164902961.1
TGY55808.1
CRU44032.1
WP_179309090.1
EYG42529.1
CAC8669656.1
WP_132710083.1
WP_110943362.1
WP_148111379.1
WP_146255615.1
PJI21479.1
EOS07418.1
WP_143363409.1
RHM08712.1
WP_028450977.1
WP_124897953.1
VFH29036.1
WP_169473916.1
SMJ58924.1
QJT41202.1
KAA3749285.1
WP_035487890.1
WP_164841967.1
VIC59986.1
OPC65973.1
WP_166739084.1
BBE16306.1
QJT30941.1
WP_011346252.1
CRT09557.1
VHR40422.1
WP_060451267.1
WP_044053991.1
EOE97191.1
WP_148628376.1
CAA6043973.1
VHQ33021.1
CSY30425.1
CSP17917.1
AFQ12191.1
WP_012490241.1
WP_160860982.1
WP_153657474.1
WP_094789550.1
SKO99968.1
WP_171713998.1
WP_021210874.1
RGV30915.1
KDS33406.1
KAB6077564.1
WP_144104753.1
PRL22619.1
BAX30808.1
WP_146224769.1
KAA5421475.1
WP_183121267.1
EVQ20721.1
QJT34202.1
WP_110997515.1
WP_162870274.1
WP_102780041.1
EWJ11967.1
TAF27553.1
EFI71527.1
PNE27824.1
WP_119682895.1
VHT00312.1
VIM36186.1
KMB57941.1
CAA6193147.1
WP_065538005.1
SBD40380.1
WP_036887083.1
WP_069130771.1
SMM17668.1
QJT26944.1
WP_181918540.1
SRH46039.1
KDF67764.1
QLI59069.1
VIJ45838.1
GAE86381.1
CRU69950.1
WP_015560105.1
QJT22869.1
WP_076029199.1
WP_161142913.1
KAA3022891.1
EYO74060.1
WP_155700896.1
SUY61015.1
VLB11319.1
WP_072109136.1
EGJ72311.1
KAA4329412.1
KAD96686.1
WP_043916967.1
WP_038607248.1
WP_182630610.1
WP_093372776.1
KKA00111.1
SJI64327.1
WP_117351155.1
VIM63527.1
VAG49211.1
WP_133665371.1
AUI46894.1
KAB3673074.1
KAB6148402.1
RGM89972.1
CRB47955.1
CXI08692.1
CXI60703.1
QDV82885.1
VHU75267.1
WP_099935584.1
OEZ71954.1
WP_080398716.1
WP_117998135.1
CAA4409916.1
KAB4838465.1
SRO39937.1
KAB3976118.1
CRU69680.1
EJR23392.1
KJZ98107.1
BAC41638.1
CQH34481.1
WP_162222157.1
WP_116764680.1
WP_058363478.1
KPW64452.1
WP_016946740.1
VHO52119.1
QJT38896.1
SUO60777.1
KAA2476683.1
WP_159798949.1
VUR84158.1
CDE79460.1
VAZ67748.1
CRU25669.1
KAB4120009.1
WP_139571273.1
WP_146707723.1
WP_137016522.1
WP_084437356.1
WP_082170591.1
WP_143150354.1
EUO41647.1
WP_050884762.1
WP_016664108.1
WP_164465439.1
WP_028524424.1
WP_147325679.1
KAA2343521.1
WP_128947395.1
WP_149454278.1
EQL05842.1
KAB4036315.1
EPU30362.1
ETS31218.1
CSO23906.1
AHX99998.1
VHS80624.1
WP_142248593.1
VED64033.1
KAA2769190.1
KES34310.1
QJT20393.1
VFH13442.1
WP_165916212.1
VFC07814.1
KMP32180.1
STP32313.1
QCQ36797.1
WP_052569002.1
WP_002500642.1
SKE61120.1
WP_142263561.1
BAD48103.1
VIK34557.1
PQL46824.1
QMV82711.1
WP_179676609.1
WP_024210032.1
WP_121765905.1
WP_151199524.1
RHF01747.1
KEW25452.1
VNQ77639.1
sp|B6J2Q5.1|MURD_COXB2
QJT30982.1
WP_067236456.1
RLT76701.1
EEK69670.1
QJT33644.1
VHD05522.1
QJT27874.1
TDB24179.1
SHL53931.1
WP_181951474.1
WP_141390487.1
WP_161710053.1
TFU51921.1
KSO58259.1
SJV83208.1
CSO32724.1
KAA2664724.1
QJT28294.1
CAA5632857.1
AHX39460.1
CZW95216.1
WP_168577678.1
OPC65975.1
WP_167445301.1
VRI33606.1
VFA54222.1
WP_096246234.1
SRV82453.1
WP_072011981.1
ENM26015.1
RXE64815.1
SQQ20075.1
QJT31874.1
CTC18357.1
VHS28685.1
WP_148129220.1
WP_161144665.1
WP_031570030.1
WP_143468484.1
WP_122135280.1
EVW95036.1
WP_141573832.1
WP_169477374.1
GAO98994.1
KAA2338631.1
KAA4667631.1
KDH59451.1
ELA88607.1
RGR69470.1
WP_103602917.1
WP_002584978.1
EWM92961.1
WP_167751521.1
VFC69395.1
WP_176316016.1
WP_083086082.1
KAA2421233.1
VND07363.1
VHV26074.1
KAB3733536.1
CCL04200.1
KAB6294449.1
CKH39078.1
AOC98358.1
KZA82856.1
ETS30460.1
WP_154669210.1
WP_009017346.1
WP_080853346.1
SLY48070.1
WP_160533901.1
WP_154696816.1
QJT24244.1
WP_114248861.1
CAA5214517.1
WP_150855106.1
CAA5108828.1
KAA2863560.1
STS86339.1
WP_131537424.1
WP_131527395.1
WP_158296128.1
SRU75597.1
WP_011331714.1
PSM89153.1
WP_110506516.1
ETS33580.1
VGQ86560.1
RGZ45257.1
VIK13461.1
QJT34969.1
TWV66985.1
WP_117929390.1
WP_179851942.1
WP_077850699.1
ETS30408.1
KAA4671300.1
WP_132040123.1
WP_141757642.1
WP_045374314.1
KMW78942.1
EFW77761.1
VHW98309.1
WP_018711697.1
WP_171137856.1
WP_090055573.1
AOP62517.1
EOD86662.1
WP_174377917.1
WP_084680271.1
WP_165876897.1
CSN81194.1
SUL20870.1
KEL47547.1
WP_131955622.1
KAA2966464.1
OYB29261.1
QJT26588.1
WP_072311589.1
AIL04083.1
CAA5823059.1
EVT36547.1
QJT35493.1
QJT28262.1
CAA5568071.1
WP_161424420.1
WP_159530546.1
WP_033547309.1
VOH96915.1
KAA2733725.1
SMM88123.1
KAB3854707.1
ETS32495.1
CAD2287659.1
VHU76623.1
QDM08790.1
WP_143098617.1
WP_139298004.1
SHT08901.1
QJT35014.1
QJT25046.1
WP_172668957.1
WP_142273332.1
WP_173530992.1
SRT67362.1
SYI12819.1
WP_136120202.1
QJT28496.1
KAA2733722.1
WP_159099664.1
AWF18834.1
VIC78957.1
VIL68085.1
QIQ49736.1
KAB4208996.1
RJU30776.1
AUV57933.1
KAA5166396.1
QJT38145.1
WP_131729270.1
EQP78148.1
SFN42477.1
KKA00665.1
RHF69396.1
VIB67071.1
WP_143525928.1
WP_093387393.1
RKT01785.1
RYS83895.1
CAA4027168.1
VIK24663.1
WP_122416840.1
EOJ19953.1
QJT30113.1
GCG93652.1
ETS31718.1
PNW14668.1
EVH25367.1
WP_186159214.1
EOH47911.1
WP_161350323.1
WP_074468219.1
WP_021285971.1
VIC79457.1
SUV28056.1
RGN94385.1
CZV40902.1
ETS32310.1
WP_172995735.1
AOD00161.1
WP_143600005.1
WP_143350378.1
WP_175284133.1
QJT22738.1
AOC99773.1
WP_183861333.1
QJT37186.1
WP_022802989.1
VIB43872.1
THF52974.1
EWX51040.1
WP_138027732.1
KAB6496513.1
AOC98985.1
AAL59744.1
VIG92710.1
WP_086916616.1
SPD96982.1
CAC6238929.1
VIE64109.1
STP25368.1
KAB5278807.1
VND07607.1
WP_139161807.1
WP_076351016.1
SJQ52371.1
KAA5285904.1
VHU42536.1
KJZ99824.1
ETS31952.1
ADQ79726.1
EQI84484.1
EXP45483.1
CAC7918611.1
ENN11678.1
VAT14404.1
OFI06316.1
WP_045260432.1
EYQ57900.1
WP_000015531.1
RHC29395.1
KAB6647785.1
OVA21239.1
EOI65388.1
WP_151877516.1
KAA3136624.1
CSL00288.1
EMZ72164.1
KAB3749995.1
KAB3728909.1
CRT89477.1
ENJ37384.1
ETS32184.1
QJT27829.1
WP_108850628.1
QJT20852.1
WP_000088329.1
WP_103938213.1
VIG70011.1
SGS03969.1
RJV09536.1
KAB3580533.1
KAB4130300.1
KAA2660107.1
VFG76267.1
WP_179242863.1
SRT80009.1
EZW89559.1
EOE39521.1
EOH46996.1
KJV71602.1
QJT24236.1
EXI11015.1
WP_142259488.1
KJZ99842.1
CAC9431054.1
QIN68040.1
VHQ84673.1
EZU34969.1
ENK39807.1
RBS83029.1
sp|B6J2V0.1|RS9_COXB2
KAB6329211.1
WP_162553114.1
VHW31661.1
WP_029901745.1
WP_160756140.1
SJV72719.1
CDN78568.1
WP_054473688.1
VFE52993.1
CXE26262.1
ATN03931.1
QLI60384.1
WP_085627416.1
EQY05307.1
WP_143453922.1
CAA4286711.1
ERM23110.1
WP_142917110.1
WP_158559463.1
TFH96823.1
KAA2776737.1
WP_181025361.1
AFM38052.1
VIB36131.1
KAA2674335.1
KJV51942.1
CAA5333513.1
VIM09286.1
AOD00108.1
QJT41118.1
VHQ30118.1
WP_079466051.1
EOU17739.1
ETS32008.1
WP_063888614.1
KAA3095722.1
WP_155855357.1
WP_045610288.1
KAA2890512.1
WP_130570608.1
KAB5090398.1
RGM93798.1
SGX66313.1
TFH95276.1
QJT32833.1
WP_162105875.1
QJT41090.1
VKW39753.1
QJT23521.1
QJT40567.1
SCQ07857.1
RGU11476.1
VFB52807.1
QJT26395.1
VVP64745.1
SKA44271.1
KDH61851.1
WP_142680924.1
WP_123871359.1
WP_032132223.1
AJF59371.1
EVA63152.1
CAA6600415.1
QLI59168.1
SCK01988.1
QJT30968.1
WP_021038257.1
CRS87163.1
PVZ13354.1
WP_182981126.1
EUD76154.1
QJT30506.1
WP_088515758.1
OKN43474.1
WP_001130090.1
AUI16915.1
ENN70104.1
QJT36557.1
WP_182051937.1
ETS31922.1
CEF52286.1
WP_142367871.1
OIC15592.1
VFD05759.1
CDD82470.1
QJT32258.1
WP_157247199.1
CDL97600.1
WP_158799415.1
WP_165940083.1
KAA4015969.1
VHX40635.1
SUO76072.1
WP_110306916.1
KAB6469184.1
EOJ62668.1
WP_016278512.1
WP_161937620.1
WP_141401947.1
WP_035375709.1
EMZ18570.1
ALF35315.1
CJD53128.1
WP_174904575.1
ODM09730.1
WP_115737056.1
WP_169405727.1
WP_132293273.1
CZZ60721.1
EPV23599.1
ETS29651.1
WP_100638782.1
WP_148743708.1
KAA4889090.1
TGY80566.1
QJT28439.1
WP_146342345.1
VFD98157.1
WP_147899658.1
QJT28735.1
CRV74511.1
WP_131166430.1
QJT21553.1
WP_079684444.1
WP_147467740.1
ELX68160.1
RBR96906.1
VFB15040.1
KAB3882655.1
WP_082616483.1
SJW03365.1
WP_021661717.1
EXW65491.1
WP_031786272.1
VHQ91556.1
ETS29903.1
CAA5238658.1
OHQ29793.1
WP_050699787.1
WP_159914099.1
SAB42864.1
WP_047683953.1
PDJ51881.1
WP_100155284.1
KKA00267.1
WP_151854025.1
WP_082047371.1
CUB09085.1
CPT07809.1
RYU18238.1
ETS33568.1
EUJ82247.1
WP_118165919.1
KAB3620435.1
KMB11797.1
VLJ09876.1
PQE44826.1
OJH00308.1
RGS57767.1
WP_078096365.1
KAB1290284.1
RGY13243.1
WP_038291554.1
RGO95111.1
ATV27158.1
KAI47902.1
WP_049198140.1
EIY26275.1
WP_040840267.1
VPC01271.1
WP_153245556.1
KFE22429.1
KAA4544610.1
OSL35020.1
KCW21506.1
WP_143406683.1
WP_165920211.1
WP_050525961.1
EUM37329.1
VIL51349.1
KAB5375529.1
VOA10542.1
VID00294.1
WP_094358252.1
CCL04194.1
SJN69318.1
ERY55488.1
AAM08008.1
EOE58687.1
QJT34383.1
WP_118878281.1
WP_143455835.1
QJT33378.1
WP_050550830.1
EGA35122.1
WP_146220595.1
VUK01576.1
QJT35714.1
WP_080485776.1
WP_130828322.1
WP_107580812.1
RGY31328.1
EHD29862.1
WP_019990989.1
WP_149748222.1
VHO28259.1
KAB6389265.1
EYQ21451.1
VPI66764.1
WP_148095616.1
WP_164951615.1
CAA4664650.1
ASE61694.1
SJO21085.1
CAA4590807.1
WP_077339109.1
EYM95932.1
VFB04242.1
AOE47911.1
WP_140660001.1
WP_123899503.1
EZU99736.1
WP_143212628.1
WP_141419128.1
WP_151707538.1
BAB93614.1
CAC8633975.1
WP_164857718.1
KAB3889746.1
WP_080872578.1
WP_146099743.1
VFC05287.1
WP_047084610.1
WP_117678618.1
WP_139786488.1
SRM72107.1
VHS29207.1
WP_144938848.1
QJT26346.1
QJT39760.1
WP_132487653.1
EUO67322.1
OPB94395.1
WP_028901607.1
WP_143408250.1
WP_111442899.1
KAA3037943.1
WP_117461997.1
RSV54331.1
CRV71241.1
CJC54729.1
EYN82370.1
OPJ63544.1
ELC23207.1
WP_170979654.1
WP_142257296.1
QJT22350.1
WP_146224727.1
EOF92906.1
KAA4602729.1
QJT36834.1
ETS30384.1
AEW73590.1
KMG19912.1
VHP24964.1
VFA42968.1
WP_141746738.1
WP_152854874.1
QJT26840.1
EHZ14132.1
KAA3047174.1
CAJ70272.1
VFG40846.1
WP_138039595.1
CYY43304.1
KAA5328095.1
SVI15527.1
ETS32151.1
ETS33508.1
BAB93729.1
WP_080113888.1
WP_143680670.1
KAB4486024.1
ASF43465.1
QJT36550.1
QJT26952.1
WP_137000884.1
WP_164456779.1
WP_172644015.1
WP_146147671.1
SNE35325.1
WP_169772825.1
QJT38734.1
EWU49016.1
WP_173520703.1
KMA34705.1
WP_100993009.1
KAA2454200.1
EEK15953.1
OKA72510.1
EGF52887.1
WP_165490927.1
AAO49588.1
WP_078713552.1
QLI60515.1
WP_180345892.1
WP_081337577.1
KAB3548542.1
WP_138944271.1
EUS59667.1
WP_143028622.1
QJT27864.1
WP_161973087.1
WP_127212778.1
WP_024170681.1
WP_151930356.1
WP_117416128.1
WP_015493821.1
QJT37371.1
SGT35953.1
WP_129443737.1
CRU83279.1
KUA50801.1
KKA00548.1
WP_107623975.1
RGX92767.1
VHT65137.1
KDH02094.1
KLZ75513.1
WP_052538862.1
CSS51845.1
KAA4438211.1
KAB1290799.1
QJT22564.1
WP_139220876.1
RGY10467.1
EUI10871.1
EOE08208.1
EVM46168.1
WP_158324525.1
RNA63943.1
CXJ06588.1
WP_145758296.1
KDH48400.1
WP_063642902.1
RAK47827.1
WP_142740727.1
ETS32393.1
WP_142367056.1
WP_085622993.1
SHG36422.1
QJT35065.1
WP_081034327.1
WP_138040780.1
WP_084791698.1
WP_152766407.1
WP_133118654.1
OUG86337.1
WP_103691556.1
RBS32462.1
WP_009245316.1
KDX43850.1
KAB6380174.1
OUF18671.1
WP_032556336.1
VHZ40679.1
RHJ64211.1
WP_142356272.1
SPD95886.1
WP_139164937.1
EUM34931.1
VFC23299.1
WP_161948827.1
WP_118327955.1
WP_041257621.1
KAB3644869.1
QJT37899.1
WP_040128250.1
AEA19184.1
RGV31801.1
QJT20074.1
WP_139731099.1
CUN11772.1
WP_135986252.1
RJV62297.1
KIQ74873.1
EUE52581.1
WP_085913118.1
CRT48377.1
WP_167753767.1
CUQ32464.1
AUR50400.1
WP_181178065.1
WP_143816083.1
WP_151937761.1
SMM12837.1
TFH72535.1
SQP80494.1
WP_033155660.1
WP_164844084.1
WP_153198217.1
WP_077889107.1
WP_004536029.1
VOO57753.1
RHB57967.1
WP_087427078.1
KJZ97971.1
QJT38915.1
WP_143248796.1
WP_081874625.1
VFC69437.1
WP_109609628.1
WP_154876796.1
GAT00438.1
VIH52287.1
WP_145451689.1
CUN67651.1
WP_095521202.1
WP_182059185.1
CAC7068925.1
WP_185229409.1
WP_173172838.1
QJT28079.1
WP_066433083.1
EUZ00867.1
WP_047136659.1
VHP74510.1
SGT60208.1
EWX10495.1
SJO39159.1
QJT32871.1
RGY53644.1
WP_162457422.1
WP_117917783.1
QJT28893.1
SRX05953.1
VHQ37431.1
KAA2438860.1
KAA4317554.1
WP_141218526.1
EWN33071.1
WP_155665172.1
WP_000364661.1
RGM58094.1
RYT33399.1
VIM00213.1
QJT24172.1
WP_115395029.1
SQV18708.1
KKA00176.1
EHO11870.1
WP_161509250.1
OXB07771.1
WP_170607117.1
WP_158437559.1
CAA5513934.1
VMV61671.1
ANE83920.1
KAB4216091.1
VHP15923.1
KAB4367228.1
TXH61117.1
AOD00650.1
WP_144717136.1
CDB37955.1
CSL09764.1
WP_164702391.1
KPB68394.1
WP_126561790.1
PIL14888.1
OHR76616.1
EVY56863.1
KAB4305377.1
KAF70024.1
EEO58910.1
ELJ35480.1
WP_129538142.1
CAB64203.1
WP_171965003.1
WP_136745058.1
WP_160410600.1
WP_172690827.1
WP_145117213.1
CXR62202.1
VFG75069.1
QJT39788.1
CAC8991862.1
WP_010527120.1
APZ78349.1
STP69475.1
QJT25615.1
EVN22231.1
EKP48931.1
WP_055495219.1
EVJ66712.1
CZQ26777.1
AOD01535.1
QJT26351.1
QJT20762.1
QJT20664.1
EYA86538.1
WP_044544894.1
VFH15880.1
EUR88640.1
EHD29861.1
DAC76131.1
SCH80551.1
WP_165437814.1
WP_159535698.1
WP_096965417.1
WP_168800326.1
KAB3927014.1
DAC74394.1
CAC6250408.1
VAE32881.1
CAA6551805.1
ETS31751.1
WP_078673308.1
ABQ85877.1
QJT40195.1
CFF24181.1
EOH34935.1
VHY06572.1
VHO48619.1
WP_026357588.1
AGX43878.1
KAA5406150.1
VIK06846.1
KKA00632.1
VIN61938.1
KAA9421448.1
SRV52189.1
EVR30202.1
QJT20092.1
WP_162781517.1
WP_147486595.1
WP_122132657.1
VFF27100.1
WP_153066763.1
VQD41103.1
WP_128766695.1
VFC90105.1
SIX09099.1
ENL42196.1
RHF59153.1
KAH94557.1
RBT50219.1
EYR39205.1
WP_136993122.1
CAA3931938.1
RBS60098.1
CAA5689661.1
EUW80355.1
SUJ03064.1
WP_118470936.1
WP_073172714.1
AOD01372.1
EPW22521.1
VHO60460.1
VFU95396.1
VGQ78706.1
WP_099766797.1
OTN69620.1
AOE47823.1
SUB98241.1
WP_152879062.1
KDJ12708.1
RHM96302.1
EOE55029.1
VHB67831.1
CNE38957.1
WP_075841638.1
VTC58967.1
EUH01264.1
WP_138432404.1
WP_164135628.1
WP_031502139.1
WP_025332950.1
CAA6576872.1
VVK40351.1
WP_123618438.1
SMK55270.1
EVC97853.1
WP_115755215.1
CVA05873.1
VVL20033.1
WP_145206655.1
WP_052670681.1
VQO83195.1
WP_099836738.1
KAB5352421.1
WP_165064637.1
RJW99196.1
WP_045495741.1
OCR34927.1
WP_009317661.1
WP_058656490.1
KAB6238944.1
EYP05347.1
WP_165125823.1
QDT50523.1
WP_019968572.1
KAA2412201.1
EYA53971.1
VHO52138.1
KDS33401.1
EVC33835.1
WP_133298152.1
WP_066530754.1
EVH31747.1
SRJ44899.1
VHU76780.1
RNA61400.1
QJT25350.1
WP_084839757.1
VHQ83310.1
WP_116167672.1
EJR09843.1
ATR96233.1
KAA3828966.1
WP_004320485.1
KJZ99647.1
WP_129028044.1
WP_166840161.1
WP_183022425.1
RGV09877.1
WP_176038762.1
WP_161496226.1
pdb|2GM4|B
WP_174491024.1
CAA5881694.1
WP_109683434.1
EVQ11253.1
QJT31367.1
WP_122717433.1
WP_132039855.1
BAW84621.1
WP_147232791.1
WP_143724868.1
VFE55984.1
WP_025800103.1
WP_158252404.1
VBG17067.1
CYW49698.1
EUZ89586.1
VHV40338.1
WP_006087149.1
WP_126156389.1
CAA3732424.1
ANE84045.1
KAB4458128.1
WP_005796918.1
ETS29556.1
WP_077712743.1
KAA3006596.1
WP_095323237.1
VHR63819.1
RHI26720.1
QJT37586.1
WP_177907693.1
WP_140192371.1
CAC8023572.1
PDP76411.1
WP_038381216.1
CAA6592131.1
CUG66876.1
CAA3716044.1
SRI82462.1
EUM83381.1
ETS33558.1
WP_103634027.1
WP_164707149.1
WP_164154830.1
WP_139555336.1
WP_057434168.1
WP_028714526.1
CHM61758.1
KME13565.1
ETS33078.1
WP_048503761.1
CJW11342.1
WP_106916651.1
QJT24958.1
WP_057154481.1
WP_146632695.1
AWM64259.1
WP_082099438.1
VIM68535.1
AWX29064.1
VHV39127.1
EWQ68563.1
WP_097464243.1
WP_176901588.1
EQP78140.1
SJH57499.1
WP_118276870.1
WP_102878805.1
RJW94819.1
WP_143701361.1
EQY05306.1
SSR70314.1
SJW05863.1
SJP25973.1
AOD01034.1
AOC97906.1
RDL99499.1
WP_146178905.1
CHT35623.1
VHV20022.1
RHK75738.1
WP_172808131.1
CRT16041.1
PCD12583.1
VFD09744.1
WP_120446309.1
WP_176534832.1
WP_170992251.1
WP_076142617.1
AOC98449.1
WP_167465611.1
WP_104487248.1
KAB6650961.1
VIF16689.1
WP_162781846.1
OHS32055.1
CAA6038092.1
WP_148719027.1
KAB3837542.1
KAB3941938.1
ODN71992.1
WP_106381910.1
KAB6587933.1
AOC98156.1
CAA5569546.1
WP_043000126.1
WP_161948865.1
KAA4907254.1
QJT23958.1
VHW62363.1
AHA89148.1
CXZ83809.1
VHZ85222.1
SFT71348.1
WP_089792855.1
EYA17900.1
SJW05468.1
CDM02740.1
QJT22619.1
VEJ60187.1
WP_162244992.1
WP_148127589.1
pdb|6PIG|E
WP_138004307.1
CAC6834902.1
SAF08645.1
EGQ13200.1
OUP99294.1
WP_142362980.1
WP_159186055.1
WP_051528032.1
WP_130997666.1
WP_085559491.1
WP_167632991.1
EHQ44308.1
OSK71184.1
QJT34065.1
WP_075273419.1
WP_181375779.1
KSL07156.1
WP_108419395.1
VHT28964.1
WP_016518574.1
VHV35921.1
WP_147267665.1
KDF03074.1
WP_028905771.1
WP_119755260.1
WP_032534606.1
WP_146074035.1
RJV20001.1
RGQ98624.1
SML72116.1
ETS33630.1
VHV88795.1
SRJ91802.1
RGO09623.1
KAA2482074.1
EUP16012.1
CAA3773977.1
CCT98918.1
QJS00825.1
KAB5164098.1
WP_153592347.1
WP_023846755.1
CAA6132555.1
WP_142972296.1
pdb|6V9Q|G
PDI45863.1
KAA2793743.1
WP_037299729.1
VHZ25540.1
KAA2708723.1
BBB71334.1
KAB4402034.1
QJT27588.1
WP_151876125.1
KCX62625.1
WP_052215140.1
WP_135355117.1
KAA2921888.1
WP_139819128.1
VIK95346.1
EEU52169.1
CAA5309763.1
WP_090812354.1
WP_176168730.1
QJT34118.1
WP_162399268.1
WP_048667521.1
WP_176621514.1
WP_117595888.1
WP_162696219.1
WP_036295345.1
WP_083902721.1
WP_021826087.1
SJK75639.1
WP_173984719.1
CUQ16720.1
WP_104089218.1
EHL84612.1
WP_018581883.1
VHY23909.1
WP_144419015.1
CSZ49916.1
WP_029854591.1
EXZ89616.1
WP_080548483.1
WP_088655690.1
CCM91656.1
WP_057372851.1
PVX59392.1
KAA2485040.1
ETS32950.1
ETS32469.1
KAA4636341.1
QJT24280.1
ELB44864.1
WP_169751703.1
VPL71666.1
VIF22587.1
CHY41989.1
WP_082757749.1
WP_153276968.1
RGZ55164.1
WP_142085213.1
QLI60388.1
VIK35399.1
AMQ15278.1
CSO48929.1
KAC10359.1
WP_131604710.1
VLJ45161.1
BBA53316.1
SJW86798.1
WP_118198937.1
WP_082803625.1
WP_026280684.1
WP_153431974.1
WP_116185410.1
VFF79119.1
KAB5332029.1
WP_108522980.1
QLI59135.1
KAA2652040.1
VPE60435.1
WP_171877020.1
WP_161943536.1
WP_085538077.1
CAC9089489.1
KKA00270.1
WP_120027241.1
WP_181983204.1
VID38008.1
SJU56858.1
WP_070349642.1
ADI61854.1
WP_102706225.1
WP_066682354.1
EFI07688.1
WP_041358489.1
WP_116096917.1
ETS33260.1
KAA4293576.1
CAC8853777.1
QJT28300.1
WP_174698510.1
WP_151198173.1
EOD93973.1
WP_149848042.1
KAA4392879.1
SMK50352.1
CRS87171.1
WP_138227097.1
WP_081405476.1
KAB6495045.1
KAA5364201.1
WP_179413036.1
QJT39268.1
ACO21795.1
RHM52913.1
ETS29669.1
SQY75263.1
QJT21353.1
PAL03661.1
CKI40460.1
KDS15560.1
VKR41311.1
VFC65441.1
KDS16361.1
CAC5960288.1
CSN15359.1
KAB6390391.1
WP_162732555.1
PLS63360.1
WP_146693800.1
sp|A9KFK6.1|PNP_COXBN
WP_118165706.1
WP_052010980.1
CAA3992147.1
WP_134757850.1
WP_131593523.1
WP_121490450.1
WP_079988598.1
VHY08387.1
SJD49507.1
WP_134981527.1
CAA3866668.1
WP_171822416.1
WP_034707230.1
VGD39705.1
SIZ69301.1
VHV88632.1
WP_146707553.1
PNE27940.1
SMK48929.1
EOL76968.1
WP_065805304.1
KAB4003932.1
CYV34609.1
WP_101186559.1
TFU68371.1
AHA89308.1
WP_151853761.1
WP_025068073.1
VHT07863.1
CAA5915468.1
WP_178266022.1
WP_138168307.1
WP_066076251.1
WP_159193002.1
WP_120141554.1
WP_024200624.1
WP_133642155.1
CXT76147.1
VIJ79143.1
SJO13734.1
CSZ86457.1
SUN07156.1
EVU94141.1
SJD21045.1
EVM72823.1
KAA2938618.1
RHD53451.1
CAA6226242.1
KAB4803129.1
CAA4785444.1
ENI86739.1
WP_004378736.1
VFH25954.1
AXV45976.1
VKW98098.1
VID07141.1
WP_007850913.1
VFH06943.1
KKW71910.1
AOD00620.1
AOC98984.1
ENM10436.1
WP_117981707.1
VVO30650.1
BAB93724.1
VII37126.1
SJQ99900.1
WP_024892383.1
WP_009016556.1
WP_057157238.1
RGV81203.1
EOK37102.1
CSV68667.1
WP_117636797.1
WP_009436176.1
WP_167849459.1
WP_101504843.1
CAA4662035.1
KAB3969496.1
VIK24659.1
QJT34277.1
ENL10778.1
AOC99462.1
CAA6092438.1
VIC74682.1
WP_142761161.1
KAB4074782.1
CRU91897.1
SVH98002.1
RHN16296.1
AOD01937.1
WP_149107839.1
WP_182471590.1
SYN61352.1
WP_171841863.1
WP_145259637.1
WP_096924386.1
WP_170294948.1
WP_164299460.1
EVS36932.1
VRF01557.1
WP_171117763.1
CNI21492.1
KJV77973.1
RGZ21371.1
ENN60979.1
PRR77655.1
WP_161128513.1
WP_133551243.1
PRK84031.1
KAB6510078.1
AOD02178.1
QHM80903.1
CBW39438.1
WP_091210880.1
WP_151644534.1
WP_183233912.1
QJT39034.1
KAB6284961.1
EYM97805.1
EEU49181.1
RJV05334.1
CRV34208.1
KAA5515028.1
WP_089696802.1
KAB6678265.1
AUI47423.1
KAB3814409.1
KAB3719254.1
VIC24013.1
SVH13671.1
SCC29441.1
WP_143074013.1
KAB4858420.1
WP_141096659.1
SMJ62803.1
CTS01759.1
VPT29822.1
KAB4119155.1
SJV05571.1
QJT22566.1
CAC6493237.1
KJF28918.1
WP_141770602.1
VIJ67063.1
AHM95363.1
WP_162917757.1
RHM54947.1
CRT23054.1
KAA3161578.1
AZS31910.1
QJT37429.1
WP_146196491.1
SMJ13235.1
QJT38214.1
KAB4329082.1
KAA2416576.1
WP_111738178.1
SAM54877.1
VIJ62301.1
CRW48013.1
SWK60955.1
WP_071380266.1
EUW26842.1
RGM62181.1
WP_063808989.1
QJT41403.1
PAG92255.1
KAB6701757.1
ETS30688.1
WP_159814258.1
CUP60463.1
WP_151878623.1
KAA2666878.1
SQS08630.1
VFF40308.1
KAB5227114.1
RSJ60763.1
AOC98563.1
WP_177720973.1
SMM63646.1
EUJ99509.1
WP_152966490.1
WP_138843066.1
WP_104943354.1
WP_125898599.1
WP_165690596.1
WP_034890457.1
ETS33494.1
SJU66455.1
VHU17985.1
EUQ71620.1
VIC47781.1
ERK58034.1
QJT20807.1
EVN12868.1
QJT32432.1
WP_009320846.1
WP_020092754.1
WP_176026099.1
WP_151940109.1
RKJ73896.1
AAR06283.1
WP_084051461.1
AUR48526.1
WP_104271973.1
WP_068426649.1
SRV40153.1
EPT46407.1
VDN63363.1
EYO13647.1
sp|A9KEY9.1|EFP_COXBN
WP_145567286.1
WP_183979205.1
WP_179454519.1
OJG43969.1
RDT78444.1
VQD05827.1
KAA3043492.1
KDS37257.1
CZL97200.1
WP_045777580.1
OWK98770.1
WP_116681576.1
KAB5058696.1
VHY17104.1
SIJ01665.1
EXZ93439.1
EVA41147.1
CAA6464895.1
BAB93854.1
VHV67594.1
OHQ31733.1
ETS29883.1
WP_166217441.1
KAA4410853.1
WP_143406567.1
WP_031954657.1
WP_056986955.1
WP_093411091.1
ATP21979.1
EUZ85499.1
CAA5110161.1
WP_146940389.1
SRV91718.1
VHY08712.1
AVO70335.1
EUK10754.1
CRS91260.1
WP_165679753.1
WP_068588761.1
CAC8196320.1
WP_083128793.1
WP_062542408.1
QJT31780.1
VMS00087.1
QJR63024.1
TCC91930.1
KMA34437.1
ETS33194.1
WP_051033257.1
QJT27455.1
EVD33476.1
EUP21734.1
KAA2555716.1
VHC65391.1
ARS35735.1
EZV76353.1
WP_122953475.1
WP_074366678.1
WP_178295876.1
WP_141603388.1
KAA5383025.1
SJB76604.1
sp|A3M306.2|EFG_ACIBT
WP_143018327.1
WP_070476532.1
KAA2818015.1
KDS74959.1
WP_148042620.1
CAA3822090.1
WP_173310457.1
CAC5792060.1
VIL35969.1
QJT30345.1
SMI20788.1
AOD02330.1
WP_144589602.1
EHU79246.1
WP_147569859.1
WP_016211629.1
KAB6523704.1
CSI57068.1
ALS85267.1
SRO68738.1
KAB3833142.1
WP_158249413.1
AOD02222.1
VIL11281.1
SBE38254.1
KAA2743203.1
CMU40011.1
WP_096064070.1
RHI99157.1
RCV84047.1
PTI31193.1
QJT21836.1
OUF19344.1
WP_099719077.1
WP_098715251.1
WP_090572361.1
WP_099837378.1
SSM99467.1
WP_181236461.1
WP_143079420.1
ASU05538.1
ELA83403.1
KAE24488.1
WP_016716030.1
OWR78564.1
CRU08042.1
WP_181838410.1
KAA2363485.1
WP_021826031.1
WP_172956641.1
WP_168675622.1
WP_133270853.1
CJC65307.1
QJT40994.1
WP_164861253.1
WP_172774249.1
SCH84722.1
KKA00012.1
WP_062648230.1
AJA67289.1
WP_106832078.1
WP_146124148.1
VID53413.1
VIB39383.1
VIK44201.1
PAH86052.1
CHZ78960.1
WP_073976291.1
RBR88349.1
QJT26484.1
VIE01098.1
WP_168865157.1
WP_106979561.1
WP_065449531.1
SJW77861.1
AOD02191.1
CQR80934.1
EYR45910.1
RGR80270.1
KAB6624941.1
KAB4074479.1
WP_087291363.1
OJV19767.1
WP_088319590.1
KAB6195692.1
WP_138256385.1
AWH58014.1
WP_146104606.1
WP_023364752.1
WP_028729981.1
WP_144853413.1
WP_170855229.1
CAA4732050.1
QJT37572.1
VHS00057.1
KAA4557871.1
KAA2712225.1
QJT39533.1
QJT31479.1
QJT26471.1
KDV98534.1
SKW17609.1
QJT39391.1
WP_142364849.1
WP_058699664.1
SRM89255.1
WP_157922948.1
WP_089318548.1
WP_061775293.1
VFD68403.1
SJW29225.1
WP_078795691.1
VFB43918.1
WP_185227057.1
WP_005634576.1
EOH79445.1
KEJ67503.1
WP_006045497.1
QJT39986.1
WP_145964889.1
WP_101736685.1
QFT13563.1
KAB4271337.1
VIM21689.1
CDF64061.1
CAC7776469.1
AOD00200.1
RHH85113.1
WP_116585139.1
KAB6445830.1
SSI58968.1
WP_162974954.1
VIC47806.1
SJE30031.1
PMC22636.1
WP_026769459.1
OFU76571.1
EUH65776.1
EOG75384.1
WP_142361803.1
WP_042837525.1
WP_088516267.1
QJT37933.1
WP_032315375.1
OUH31214.1
SCI97241.1
RHO52617.1
AOC98594.1
EYG97264.1
WP_117513365.1
WP_042542803.1
AUR50252.1
WP_183941227.1
AOD01672.1
SUX96189.1
EMU36735.1
RYY55198.1
WP_087398118.1
CHU18802.1
KAB4308451.1
VDA76092.1
KFF32637.1
VII32022.1
KAA3779841.1
VFE30802.1
QJT37274.1
WP_148718322.1
WP_118929301.1
WP_038611470.1
CAA3788448.1
VAT41972.1
CSJ37770.1
WP_140428826.1
WP_154237349.1
EVP60473.1
WP_176702278.1
SRI62066.1
WP_171047518.1
KAA3028907.1
SMJ60399.1
QJT29110.1
WP_014478772.1
QJT27584.1
SJJ48865.1
QJT37485.1
WP_124802996.1
KMF39145.1
KAB3609916.1
KMI73994.1
WP_177245547.1
WP_168249214.1
WP_114648378.1
WP_135110979.1
QHT65400.1
WP_167275112.1
VII11571.1
CRW46526.1
CAC6448252.1
WP_173496594.1
VIG04705.1
BAA89005.2
EVG37749.1
QJT25207.1
WP_004249395.1
WP_138081160.1
WP_117099120.1
WP_174559828.1
QJT23065.1
TPD68463.1
WP_090042741.1
WP_150854837.1
CAA4253855.1
RHL53445.1
WP_144860616.1
WP_165307416.1
KAA3908603.1
OXA73762.1
KAA3109575.1
WP_181251917.1
BAB85582.1
WP_181375631.1
WP_150531997.1
WP_108245174.1
WP_152414017.1
WP_077775273.1
KDS13713.1
EVD82700.1
WP_025884424.1
KAA4574588.1
CSD68170.1
WP_020896883.1
WP_133656263.1
VHU20500.1
WP_183047894.1
KAB6407350.1
GBX12585.1
PTJ23925.1
WP_156808717.1
WP_142363578.1
OPB90076.1
EUT53982.1
ENZ24976.1
WP_136799484.1
WP_083479617.1
WP_072657157.1
QJT39317.1
KAB3777280.1
WP_150820783.1
WP_114286783.1
EJR09344.1
CZL43025.1
SRU51478.1
EZJ66414.1
SPW71360.1
WP_143751085.1
WP_107036573.1
WP_148022790.1
TGY04994.1
WP_022738396.1
WP_038780253.1
EVP50251.1
AFK90038.1
SMK54856.1
WP_131385752.1
QJT25345.1
ETS30602.1
WP_112155408.1
SBT17059.1
WP_161941466.1
WP_025343241.1
KAB6450746.1
KAB4109983.1
TXT47626.1
EVY38953.1
WP_175543865.1
SSW52751.1
RGK83754.1
KAA4617587.1
QJT26854.1
WP_109156577.1
WP_143253477.1
ETU06200.1
KAB6255100.1
CAA3732700.1
VFC72541.1
WP_143288848.1
AAF69933.1
GAL65129.1
WP_084038874.1
SJO15056.1
QJT26255.1
pir||A60635
WP_139845399.1
CXB40079.1
CRS87842.1
WP_162619537.1
KAB6611825.1
SIQ88098.1
VVL79965.1
WP_054412076.1
VFD51819.1
GFI16789.1
WP_154241231.1
CXV82065.1
WP_028842928.1
VQO71245.1
QJT39528.1
CAA6509450.1
KDS16451.1
EIF15728.1
CSO19345.1
RKR80682.1
WP_126590172.1
KAB4073909.1
WP_111242254.1
WP_044718494.1
SRL71638.1
OUZ14581.1
CRS93943.1
WP_033416103.1
CAB3958024.1
CAA5567515.1
WP_122440438.1
EOK86817.1
KAB6244693.1
KZA28121.1
KAA5138475.1
KMH49216.1
EYO67818.1
AOC98126.1
WP_061399645.1
EPU26745.1
ALN43347.1
WP_145478723.1
WP_080717626.1
CAA6522152.1
WP_149988945.1
VHV90590.1
SJX14943.1
VIK45037.1
EUK20997.1
ETS31090.1
WP_171929922.1
CFR29116.1
WP_122356850.1
VLU64618.1
EZQ87767.1
WP_038945953.1
CCL51561.1
WP_167510219.1
WP_000839166.1
WP_146537187.1
WP_138197763.1
SRL89637.1
WP_121508969.1
BAC41667.1
PIF45331.1
OZH10198.1
AKR13251.1
SJI34662.1
WP_161498982.1
WP_039307640.1
WP_017376768.1
DAC76372.1
VID85257.1
SMJ17280.1
WP_166075419.1
EPU88592.1
WP_040740362.1
EHS03725.1
WP_152311244.1
WP_075704865.1
WP_147423183.1
CRS66266.1
SRP24812.1
WP_148727794.1
VHP08475.1
KAA2692089.1
WP_153408656.1
KAB3595336.1
BBM44711.1
RAL91840.1
CAA4641169.1
CAA5743326.1
VHY06519.1
KAD21013.1
RHM94965.1
EOF54335.1
ABG29546.1
WP_134855736.1
SEF95820.1
WP_159590798.1
WP_171041189.1
KAB3812775.1
WP_005832127.1
CAC8517695.1
EFK33185.1
KAB4290316.1
KAA4905412.1
WP_109658345.1
QHJ11095.1
AOC99475.1
RGK58466.1
VHO93804.1
VHV98392.1
CCU06507.1
GFI37173.1
ETJ09996.1
KAB3679329.1
RHC83565.1
CRT43662.1
AOD00484.1
SIY24763.1
KAA5260562.1
KAB3939087.1
DAC76065.1
KAA2588764.1
WP_132082159.1
SVI75378.1
CRV92919.1
WP_035680824.1
EEL73318.1
ETS32467.1
ELA49400.1
TCV08186.1
RLT78081.1
KAA2898276.1
AJQ17365.1
WP_018921191.1
WP_016115102.1
EVY88619.1
WP_169941887.1
WP_119026409.1
WP_008506177.1
CAA6226103.1
KAA2812021.1
EUW24791.1
CSG71314.1
WP_182522066.1
VHY20377.1
SJD24392.1
KDH23787.1
WP_073487858.1
WP_180372491.1
EXZ06483.1
BAC41625.1
SAM49907.1
SKE53137.1
CQR81507.1
OUQ53673.1
OUF32673.1
CRU00433.1
EWW86760.1
WP_128929707.1
QJT28638.1
WP_170230881.1
EQF67850.1
CAC6269420.1
SJW68276.1
AEB65658.1
WP_170230222.1
WP_049637550.1
WP_024568901.1
OUP33180.1
VIC68718.1
RPG27966.1
OJX90819.1
WP_165538598.1
WP_183720135.1
EWU79491.1
SCT27499.1
ADI47041.1
WP_073231439.1
CDM00141.1
KAA2845248.1
EUU27021.1
WP_080451162.1
WP_155494379.1
WP_049129658.1
EVT47482.1
KAA4037171.1
WP_072006661.1
WP_083761849.1
BAU18987.1
WP_147239628.1
WP_175568533.1
KMA74026.1
WP_115085964.1
WP_109573528.1
VFC14289.1
WP_117656067.1
WP_080988517.1
PJN97030.1
sp|P20188.1|YT44_STRFR
VHR55673.1
KAB6146829.1
KAB5129202.1
KMX80044.1
WP_142997470.1
GBW37340.1
VIK35198.1
KAB4317395.1
AOD00369.1
BAC41656.1
VHQ58220.1
VID53431.1
RHH80299.1
CRV01352.1
WP_172774332.1
VHV70591.1
WP_144418136.1
QJT31241.1
WP_059329196.1
KAB4142124.1
WP_032301569.1
WP_139370342.1
WP_096836753.1
SIY23530.1
WP_002561237.1
QJT32455.1
RHC29184.1
VFH33716.1
WP_168368994.1
EFH82225.1
WP_146049063.1
AQW94914.1
VHW21514.1
WP_133141778.1
WP_075256149.1
EQG47832.1
WP_049884034.1
WP_147468858.1
ASK40557.1
CSE64646.1
WP_182618169.1
KAB6281258.1
CSW63822.1
EWN93916.1
KAA5398621.1
CAA3743274.1
pdb|1R44|D
QJT35377.1
VIL71053.1
CYC95898.1
WP_138265882.1
WP_008620801.1
EUW80353.1
sp|A3M7A4.2|DCHS_ACIBT
ROT12073.1
AOD01417.1
WP_146214651.1
WP_134954292.1
WP_050793693.1
SQA29253.1
OVK92671.1
PLG57866.1
WP_150855513.1
RGQ94469.1
WP_151880118.1
WP_172918153.1
QJT36581.1
QJT21755.1
WP_000530166.1
WP_146508781.1
CAA6416145.1
WP_063963230.1
GDO35161.1
KAB1332865.1
RPP83931.1
QJT22264.1
WP_120418675.1
AHX99981.1
KAA3046504.1
WP_169575136.1
QJT35912.1
CAA6141340.1
VFG67074.1
EPV15862.1
SHO55162.1
AGZ48439.1
WP_167506910.1
KEL69777.1
WP_005812837.1
RHM13601.1
QJT23335.1
EVI41939.1
WP_031249506.1
ETS31611.1
WP_144419031.1
WP_074305227.1
RGT17540.1
WP_147975846.1
ERT27894.1
RGZ05166.1
QJT32489.1
VHS74765.1
WP_095954663.1
KAA2977305.1
RBS52200.1
VFB15024.1
VEI05932.1
QJT25322.1
KAI21877.1
WP_143671799.1
WP_003920158.1
KAB4086366.1
ACF69811.1
WP_093097726.1
CAA6046439.1
AOD00705.1
QJT40165.1
WP_172639918.1
WP_143028307.1
WP_145260818.1
WP_042236251.1
SJI13361.1
KDK90354.1
VFH11542.1
WP_008981864.1
WP_032242121.1
WP_047259011.1
EVB22102.1
EGH72292.1
EIY17916.1
KAA5319600.1
KAA5029346.1
WP_039133348.1
KAA4379146.1
WP_028582042.1
WP_171476024.1
SAP99791.1
VHZ49151.1
VFC16525.1
EPU32786.1
WP_140428831.1
WP_097273388.1
WP_159088639.1
WP_015616002.1
VIN81865.1
QJT29181.1
KAB3816677.1
KAA2356567.1
EPW08214.1
WP_163527174.1
CAA6508402.1
KAB3661891.1
WP_154156412.1
WP_105281565.1
ABG29597.1
WP_089278939.1
QLI59177.1
WP_017733427.1
KAA4633400.1
VIN75875.1
WP_046247531.1
WP_129697492.1
KAA5351559.1
PDA47313.1
VIJ33077.1
AZA97559.1
STY57923.1
KAB3811934.1
SRM52098.1
ETS33220.1
QJT23185.1
WP_146038314.1
WP_123072076.1
WP_185217457.1
WP_143442594.1
WP_100756623.1
CAC6365875.1
WP_095623421.1
ESB95950.1
WP_122998232.1
KAA4667499.1
CXE39033.1
EOK61351.1
QJT40082.1
QJT30523.1
WP_085043225.1
ASZ09577.1
QJT41142.1
SPW62332.1
QJT29453.1
EPW49906.1
VIC41220.1
OCR43306.1
CAA4177773.1
EVN05377.1
WP_063001766.1
CWU64156.1
CAA5496095.1
WP_028298829.1
WP_119194028.1
WP_119214438.1
QJT35707.1
PDC79243.1
AOD01638.1
KAA3949824.1
QJT38258.1
WP_184224857.1
WP_021171152.1
SSU05059.1
WP_181421428.1
WP_147486547.1
APW49353.1
ELI48260.1
QJT24903.1
KAB3936288.1
CRV40440.1
OPC53576.1
EZR12639.1
ETS29515.1
WP_146212595.1
OHS49618.1
VEJ96327.1
CSJ06033.1
EPT46420.1
KAB3959598.1
WP_131244838.1
WP_087338087.1
CAA6212176.1
QJT23030.1
CUQ23683.1
KKA00653.1
CCL94145.1
WP_172501064.1
EKN08043.1
WP_178825599.1
WP_082026290.1
WP_050966204.1
WP_161496881.1
WP_150045778.1
RGM66407.1
QBA99667.1
CRP41236.1
WP_146212430.1
QJT37781.1
WP_098262519.1
SRN14888.1
WP_072794550.1
OYW88093.1
WP_091959432.1
SKX60915.1
EWB31425.1
KDS65748.1
VMF97174.1
KAA4043622.1
EOG25084.1
SXI73002.1
WP_032596834.1
PRW55877.1
WP_181204959.1
WP_179397683.1
QJT34232.1
WP_161944516.1
WP_133244612.1
CAA5546516.1
WP_185025235.1
EKZ42598.1
RWY51242.1
CRS90649.1
WP_032180800.1
WP_123550124.1
WP_025791091.1
CEP93602.1
WP_044155348.1
WP_171031369.1
SPD95271.1
WP_024155148.1
VCW19980.1
VIN54704.1
WP_075659966.1
KAA3716960.1
WP_172642526.1
WP_128715206.1
WP_084690561.1
WP_184493648.1
WP_073410054.1
WP_048218242.1
QJT26523.1
CAC8004259.1
OUH62464.1
ENF16657.1
WP_163399446.1
CAA3707369.1
KAB4355516.1
SJV81231.1
STM86702.1
KDL77026.1
RHE84976.1
SAH09177.1
VHQ68430.1
VIC24290.1
RRJ89843.1
CRV51047.1
WP_093366716.1
WP_145989015.1
KAA2959011.1
PDP80341.1
EUX08024.1
WP_087249862.1
RHP65688.1
ETS31703.1
CAA5061097.1
QJT22318.1
WP_149359295.1
WP_084004738.1
AOD02214.1
VHO28288.1
QJT38276.1
QDM10058.1
WP_150204610.1
WP_165928988.1
WP_054959819.1
WP_018663449.1
WP_111959494.1
CAA3986024.1
KAB6708972.1
WP_091373127.1
AYU88713.1
AJK10454.1
SMI90981.1
WP_135952800.1
WP_141062156.1
WP_165776574.1
ETS29531.1
QJT41497.1
CRS29855.1
VVL19966.1
WP_146063216.1
WP_143350123.1
SEG77987.1
WP_139614781.1
VPT14351.1
CAA5277261.1
WP_097412509.1
EVA74869.1
CAC6050999.1
WP_099840599.1
WP_163494023.1
QJT32508.1
QJT32013.1
RHK70541.1
CSF21981.1
QJT20957.1
WP_111410905.1
CKI94742.1
VHT24691.1
RJU18798.1
WP_142958079.1
CRQ66831.1
WP_164549134.1
EMZ31749.1
WP_007569269.1
WP_109336105.1
WP_165946864.1
SRS29660.1
OSY48996.1
CRA07637.1
EOI27775.1
sp|A3M938.2|XPT_ACIBT
QJT31450.1
EID39534.1
AOC98854.1
VID17003.1
KAB5280049.1
VQJ30291.1
WP_003911006.1
WP_159871081.1
KAA2469877.1
WP_039390276.1
EFI48910.1
CXC15618.1
WP_145859824.1
EFH86111.1
CRV99252.1
WP_009035903.1
RSI09224.1
BAE92166.1
QJT38930.1
QJT37606.1
sp|B6IZ97.1|SUCC_COXB2
SGV53866.1
QFT34858.1
WP_130166027.1
RHD79401.1
SQC99248.1
SCJ63084.1
CAC9467334.1
KAB3929251.1
CPA41834.1
EUQ23040.1
KAA2692093.1
ERV08700.1
WP_162747666.1
AXU59122.1
EHR40949.1
ETS30925.1
WP_143453797.1
CSC26156.1
BAC41590.1
VOW54512.1
WP_032250784.1
WP_157729176.1
CAA6246754.1
WP_143966562.1
QJT39994.1
AXB66282.1
WP_069855215.1
VID52865.1
WP_026076538.1
WP_057279451.1
AOD01388.1
WP_171412410.1
WP_169885774.1
WP_149038102.1
CCL89772.1
DAC75380.1
KMX61439.1
KAB4419654.1
CRU26464.1
EQH33459.1
WP_180279707.1
WP_172647603.1
VFE98737.1
CAC8560116.1
RHK12845.1
CAA4678443.1
CRV00276.1
QJT38444.1
VHU01468.1
WP_181892635.1
CAA5342855.1
VHW42399.1
WP_084889703.1
PRN43707.1
WP_083906668.1
WP_004291521.1
EUQ70892.1
EQS43471.1
EOK36607.1
CRU50668.1
KAB4410779.1
CNG80449.1
WP_092003335.1
KWR60478.1
CHF67798.1
CRV35857.1
CQY89808.1
sp|B6J0P2.1|RF3_COXB2
ELN54032.1
RLR38149.1
EWA87086.1
WP_181635241.1
AOC99626.1
WP_145310964.1
WP_019868096.1
SLB57986.1
SLQ38745.1
WP_153565707.1
EOE62338.1
WP_033815851.1
QJT37307.1
KAB6423873.1
KAB3556991.1
KZA28918.1
CZA93823.1
KKA00146.1
QJT21457.1
OKL91175.1
WP_052096693.1
QJT21547.1
EPT59647.1
WP_048592460.1
DAC74353.1
CUO40511.1
WP_098124678.1
WP_093978209.1
KAA3866459.1
RBT58698.1
WP_173580920.1
WP_115341246.1
ANW07712.1
CAA3830931.1
QJT35143.1
SJD12121.1
KAB4003931.1
TDW46690.1
EVO27137.1
CAA6282524.1
RGV13994.1
WP_096100101.1
KDI12059.1
WP_118220971.1
WP_118761138.1
WP_139845020.1
WP_075606535.1
WP_100678587.1
CAC7269324.1
WP_092747834.1
KAA4520390.1
WP_185117470.1
WP_143760968.1
EUQ51149.1
KAA4735286.1
GAD07256.1
SUN13638.1
KAA4288691.1
WP_155490614.1
OVM30637.1
ETS29640.1
CZY10183.1
CAA5638050.1
KAB3625690.1
SMJ13462.1
AOD00032.1
WP_111157908.1
WP_137589722.1
SBB44690.1
WP_155272286.1
OPJ62885.1
KAC83466.1
WP_040205840.1
CAC8029135.1
WP_176482793.1
WP_086486745.1
WP_163602695.1
CAC6913599.1
KAB4110991.1
WP_084513825.1
KAB6189958.1
EOL86128.1
WP_106016749.1
QJT20984.1
CAA5955826.1
WP_138539822.1
VLE06861.1
WP_173260870.1
RGX27131.1
KAA4714184.1
CDN30480.1
WP_155616807.1
EVO19611.1
AOC98202.1
WP_181523127.1
CRV70130.1
WP_126092704.1
ELX66021.1
VAC74949.1
QJT35872.1
WP_017201943.1
CAA3840061.1
CAA4047550.1
EEI94359.1
KAA3694267.1
AUV68558.1
WP_184803334.1
WP_171455726.1
WP_150463469.1
KAA3107158.1
GBV67902.1
QJT32104.1
SRN01745.1
WP_153353375.1
KAB5467061.1
WP_157136704.1
KAB4572021.1
ATS03745.1
TWV88787.1
WP_185715804.1
WP_100021353.1
WP_153039506.1
WP_141708432.1
CAC8089789.1
QJT32977.1
VUX03591.1
EZI51414.1
WP_008504212.1
WP_148841971.1
WP_183771429.1
VIF00211.1
KAB3655334.1
WP_138028556.1
WP_009432522.1
AOC98489.1
CAA4943244.1
API81938.1
SQG24683.1
KAA2757605.1
WP_002213244.1
KAB4254204.1
VFF82861.1
EXY77370.1
WP_042207643.1
VHY69259.1
EVB31065.1
VIC59741.1
QJT40087.1
VHS20148.1
SKL60269.1
EYF36334.1
WP_081619653.1
KAA3760250.1
WP_081033114.1
CAC7495888.1
CXP63252.1
QJT29361.1
AOE47886.1
WP_066266652.1
WP_106141123.1
VTQ75384.1
QCQ41265.1
WP_155837430.1
KMG37437.1
QJT24241.1
WP_081068589.1
KAB4373056.1
VHD75658.1
QJT40621.1
WP_083287645.1
CRW39398.1
WP_181579151.1
WP_149940879.1
VFF83957.1
SRZ03669.1
SQY29566.1
WP_083461340.1
WP_032246344.1
KAA3793583.1
RGO40373.1
CVD09994.1
CAC6782606.1
VFD52567.1
KCZ16484.1
VII68016.1
VHX06040.1
SSV43316.1
WP_137935546.1
WP_053913993.1
WP_184390723.1
WP_177591477.1
OVM37023.1
WP_146767586.1
QJT34504.1
QJT26810.1
WP_110737699.1
VTN01306.1
KAA2349597.1
SJX00635.1
OAV26746.1
RGT57107.1
ETS31798.1
WP_078351000.1
WP_162786345.1
SJW30534.1
WP_143360091.1
VFB29139.1
KGP42129.1
EZZ91233.1
KAB5363865.1
WP_158028720.1
WP_099185691.1
EUK11617.1
EFI06702.1
WP_155253888.1
CAA4812553.1
KAB5351461.1
QJT28389.1
KAB4126609.1
QJT27019.1
CST50345.1
AOC98464.1
EPT97239.1
WP_009286518.1
WP_162287948.1
WP_143362341.1
WP_144421468.1
WP_143069113.1
CSK74722.1
VFF40272.1
CNK41801.1
ETS31556.1
WP_185467334.1
KLL91975.1
QLI59283.1
WP_155152782.1
QJT33755.1
WP_066357901.1
WP_018083246.1
WP_025146584.1
WP_158869058.1
WP_011771358.1
QJT40224.1
WP_081021354.1
VIL68212.1
WP_031918892.1
WP_080912733.1
WP_052692482.1
AOD01576.1
CKI79774.1
KAA2622037.1
VPQ21299.1
OYX15696.1
EJN94970.1
TDD77180.1
QEF99595.1
WP_179322755.1
WP_148111153.1
SYT46033.1
WP_144422248.1
WP_145996179.1
CAA4750541.1
WP_162919836.1
WP_042101696.1
SUG62470.1
WP_043353615.1
CTX59306.1
WP_123486573.1
CRU33651.1
CAC6305576.1
ESM78905.1
WP_183920474.1
AAS83484.1
VFF08007.1
WP_181592222.1
CRS65496.1
WP_181342233.1
KZA26862.1
CAA5112754.1
EYM93496.1
RHO67501.1
QGQ75191.1
TQW14763.1
KAA5283225.1
CRW14041.1
WP_110342669.1
KAB4008988.1
VIN63922.1
ESS72044.1
VPJ54058.1
RGS58894.1
WP_185733869.1
WP_093471065.1
VAG20287.1
OEQ84516.1
VIE06301.1
WP_132630299.1
WP_123397146.1
AKA86856.1
WP_086439137.1
WP_047643120.1
CAC8829609.1
WP_101726675.1
KMF97246.1
WP_171605521.1
WP_009222485.1
WP_184279784.1
WP_161394743.1
QJT26289.1
WP_106561438.1
WP_046367019.1
DAC76172.1
AQW91605.1
AOD01490.1
WP_144065884.1
RHC66289.1
CUP31935.1
AOD00958.1
RGL86816.1
CAA6172244.1
WP_109003481.1
WP_166318079.1
VHR40750.1
ACQ77774.1
CAA5836488.1
WP_147638330.1
SJP01556.1
EXZ04832.1
WP_146224492.1
WP_071535812.1
WP_059327366.1
KAF47848.1
CUO65651.1
EVK70033.1
WP_144038590.1
VHY10578.1
WP_169208966.1
WP_005656971.1
EWV08557.1
sp|P22993.1|PARC4_ECOLX
WP_133576214.1
KNT02866.1
WP_171844206.1
WP_131694768.1
KAB6605192.1
TXK33755.1
AEZ62677.1
KAB3843806.1
CAA5388975.1
WP_159103407.1
QJT21667.1
CUE71178.1
WP_148833525.1
WP_167367964.1
WP_107325230.1
VHY24752.1
CAA5064316.1
SMK49028.1
WP_151134204.1
WP_052495944.1
WP_162540386.1
WP_114350719.1
EVW95272.1
AOD01209.1
WP_153182359.1
AOU29367.1
WP_183723286.1
WP_062782645.1
ETU54661.1
WP_097627638.1
RFZ64850.1
QJT33282.1
EOG41462.1
AOC99507.1
CUP89927.1
KAB6077515.1
WP_184271532.1
AEA21772.1
BAB93841.1
EQI16636.1
EYO75065.1
WP_183708436.1
WP_180499621.1
WP_080992986.1
CAA5571112.1
VOV58322.1
CVI71733.1
ETS33099.1
sp|Q46731.1|TN5P_ECOLX
KAA2338944.1
EUG52919.1
WP_159217470.1
WP_158671776.1
AOC98999.1
ETS32973.1
EUI37438.1
RGD51654.1
WP_155516721.1
WP_169341551.1
VHU91128.1
OJG21432.1
CYW11154.1
CSO73186.1
WP_143751099.1
WP_018098169.1
WP_171142414.1
OJN37258.1
WP_154620665.1
CRV58708.1
CNP44464.1
WP_135344903.1
SJV46136.1
WP_136243810.1
KAA2467775.1
STQ68082.1
CZH17184.1
QJT32266.1
WP_183570811.1
AVF53486.1
WP_162873495.1
CGJ69561.1
EXZ64042.1
SKP76012.1
SJT56241.1
VIK69405.1
KAA4643852.1
KAB4058424.1
EUF62060.1
ETS32187.1
WP_185691283.1
WP_084414962.1
ETS32872.1
WP_181133012.1
KAB3632331.1
WP_160292472.1
EZY07082.1
CAC8040342.1
WP_101871305.1
EJH09453.1
WP_117797376.1
KAA5519620.1
CZM24333.1
WP_043289875.1
OTO49542.1
WP_047636048.1
CAA4048234.1
WP_165280719.1
EOL07207.1
QJT36537.1
WP_083389936.1
WP_146376217.1
WP_020944071.1
WP_118297869.1
RLJ75114.1
EWL83314.1
EDS03777.1
OUF44313.1
QJT35010.1
KAB6523065.1
WP_081662990.1
VID04675.1
SPD97413.1
WP_165345665.1
KAA4266660.1
SJE16004.1
WP_162435891.1
WP_143066311.1
KAF12516.1
OYB08214.1
WP_111472754.1
KAB4732973.1
AOC98446.1
KAG90667.1
KAB1332858.1
WP_182666008.1
EXB16313.1
EOS04002.1
KAA4660002.1
WP_036867878.1
KDJ28892.1
VVL81570.1
OTK91743.1
WP_174143580.1
WP_139110473.1
WP_017394441.1
KDM31905.1
QJT35783.1
CAA5917748.1
WP_150856023.1
VIL78486.1
KAB5095300.1
WP_178378322.1
WP_071435962.1
EUZ95542.1
QJT22154.1
WP_144417216.1
VIH57400.1
ATA78524.1
ETS33662.1
KAA3113516.1
AOD00782.1
WP_175937144.1
QJT27102.1
OOL86740.1
CRS94658.1
WP_099977735.1
OEK23382.1
EQP07319.1
RHE54664.1
KAB4154766.1
WP_183820183.1
VIL04013.1
QJT33640.1
QJT23485.1
CAA3804969.1
CXP65828.1
WP_062652763.1
CAA5081130.1
WP_181726908.1
KAI61981.1
WP_158303983.1
VIG07138.1
WP_014892899.1
PCV65675.1
CYB57365.1
VCY81085.1
WP_146257852.1
KAB5339923.1
AXU32836.1
CEX06513.1
ETS30051.1
WP_156109892.1
RHC81504.1
QJT26263.1
CXL16775.1
KAA4313063.1
WP_180047710.1
QJT38274.1
KAA2638777.1
SAN99095.1
CRQ94290.1
WP_091454989.1
WP_120671028.1
PKB41791.1
CRW28060.1
WP_089701066.1
CAA5164876.1
WP_160329443.1
WP_143406680.1
RSI66406.1
QBN23306.1
CAA4761925.1
SSW63922.1
RJU18846.1
AZA54514.1
WP_131961421.1
WP_148038047.1
WP_044867683.1
KMA62686.1
WP_182223888.1
CAA6439994.1
EOG91099.1
VIB66595.1
WP_103913405.1
QJT34971.1
QJT34710.1
WP_078346132.1
KAB4054519.1
VUS36165.1
EQS26848.1
WP_033540891.1
SUN40757.1
SMI11889.1
ETS30770.1
WP_082769629.1
WP_145376937.1
WP_074310640.1
VHY27661.1
SQQ42069.1
WP_155024369.1
WP_166712948.1
EUK09878.1
KLR62943.1
KAA4072945.1
KJZ98163.1
WP_130246442.1
EZK07040.1
CAC6269449.1
SCH52184.1
KKA00150.1
KAB4314114.1
CRR10534.1
STD85556.1
WP_032169484.1
WP_108822191.1
QJT22461.1
KAB5078726.1
WP_025076398.1
KMA99643.1
WP_118198684.1
WP_166701473.1
CSI76272.1
BAM61378.1
WP_141405490.1
WP_147732690.1
RYT75213.1
SMI93934.1
VQU27101.1
SBT13043.1
KAA4558562.1
EYA46513.1
AOD01091.1
QLI60291.1
CAA6288374.1
KAB4693958.1
SMI49654.1
SIZ46920.1
WP_142389490.1
WP_148224889.1
WP_032469949.1
SRR90142.1
VFC84366.1
WP_141773027.1
GAQ14876.1
POD89241.1
SAN34627.1
EWW97023.1
OEZ69071.1
WP_072285259.1
SRX38211.1
WP_121736214.1
CAC5591446.1
VHY98932.1
SWT23144.1
SAN78621.1
EVA41145.1
WP_173000519.1
KDK45995.1
EOI27939.1
WP_158726891.1
QJT26702.1
WP_088439412.1
WP_181007774.1
WP_126620535.1
WP_107694423.1
KKA00522.1
WP_137577075.1
EFG18240.1
WP_032848757.1
WP_064367839.1
WP_016487137.1
KAA3852476.1
VHT48526.1
WP_018358909.1
QJT38753.1
EWX38617.1
SIY19882.1
QJT26364.1
VIC37350.1
WP_146394173.1
VIU49982.1
EQP83289.1
WP_051100899.1
VFD19781.1
QJT38301.1
QLG03095.1
RHI46836.1
WP_172664402.1
CSF38579.1
WP_068655513.1
EKS26500.1
KAA2791085.1
CAC8551365.1
WP_143840397.1
CAA5139465.1
SBS61795.1
SAO40708.1
WP_126688532.1
WP_183146960.1
WP_133983011.1
CAC7316824.1
OJV75901.1
KJV51047.1
KAB6165782.1
CRW58373.1
KDZ32585.1
KDM34546.1
EOF04047.1
CAA4513630.1
PWZ43178.1
CAC8415995.1
SML51224.1
ODD44098.1
EEC94829.1
SJU66544.1
ENM42931.1
EWV89759.1
VIG17300.1
WP_160359983.1
SYR62066.1
WP_097132476.1
EOG95342.1
KKA00066.1
ALJ52332.1
WP_142890959.1
WP_028651398.1
SKZ24801.1
WP_146750563.1
CRT49489.1
WP_062652761.1
WP_139662554.1
AOD00177.1
KAB4807842.1
EVZ87113.1
RPZ36140.1
EIY82991.1
SQZ48770.1
WP_118418128.1
EVQ77989.1
EVQ73358.1
KAA3697700.1
WP_139118931.1
EFK63273.1
QJT20817.1
WP_114985412.1
QLI59227.1
KAA4075221.1
QJT21666.1
QJT32792.1
WP_171844637.1
TDD97843.1
ENL96218.1
WP_025178162.1
KAA4603257.1
KUF47520.1
WP_014317076.1
SRD00652.1
WP_117588582.1
WP_102409223.1
WP_050895298.1
WP_162303397.1
OQB24029.1
WP_146764663.1
WP_118344892.1
WP_159832449.1
VHS14686.1
ETU51753.1
CAA6429023.1
KAA2328674.1
RSI91173.1
ETS29776.1
WP_058593299.1
ETS29855.1
WP_029594218.1
ROI14501.1
CRU92002.1
VPZ91140.1
WP_075141420.1
QJT20969.1
KAA2970031.1
SMI96438.1
WP_087386819.1
WP_104836426.1
KTW75281.1
CDL74124.1
VFQ33199.1
WP_149877014.1
QJT21066.1
WP_021666199.1
WP_128555350.1
KAA3093544.1
WP_139344047.1
EVS58482.1
VHZ14025.1
WP_013977790.1
WP_086491683.1
WP_000165084.1
WP_018697359.1
VPM15532.1
VIC58326.1
CUO59716.1
VJS17191.1
EUK09120.1
VIC76155.1
EFA87142.1
WP_170996229.1
WP_161942575.1
RHL77690.1
WP_070566212.1
QJT25249.1
WP_142374838.1
WP_146051904.1
QJT35469.1
WP_143146540.1
SQC99529.1
WP_143427547.1
RQO75601.1
AOD01708.1
KAB5260496.1
SMM78572.1
QJT35567.1
WP_090896116.1
VIC84379.1
ALJ24576.1
WP_142363152.1
ETS32512.1
KAB5396909.1
SUB91716.1
WP_008781761.1
VGA91632.1
WP_070470492.1
QJT39893.1
CTB53421.1
ETS30034.1
EOG85081.1
OZX03473.1
KAA3790617.1
WP_099152365.1
AOC98030.1
WP_139216096.1
WP_174870312.1
QJT31369.1
OXG00609.1
VIF95252.1
QJT21635.1
WP_146628229.1
WP_150819512.1
QJT35577.1
WP_028539302.1
SYX52951.1
KAA2924309.1
EWF54627.1
EHD84381.1
OWZ86083.1
KAB6545321.1
ETS32625.1
ETS31390.1
RGN74645.1
WP_150462779.1
CAA5422364.1
WP_101046078.1
SQA59481.1
CFF37672.1
CSE94564.1
VNO35580.1
RHK15091.1
CAC7338301.1
WP_112371634.1
KAA4445318.1
QJT38447.1
KAA3752613.1
WP_162328972.1
WP_042709870.1
KAA3023131.1
SRK54162.1
WP_168608039.1
CAC6706168.1
WP_081610242.1
VIK58066.1
WP_144313590.1
WP_106381497.1
CCL70338.1
VFH35039.1
VKR19168.1
RGX92788.1
WP_173076078.1
QJT28419.1
WP_122276707.1
WP_147422527.1
VJX10337.1
KAA2823362.1
sp|A9KGY8.1|DAPF_COXBN
EVQ24714.1
CAA4919547.1
SFU77762.1
GEP97689.1
VTE39207.1
KEO16562.1
EOM67940.1
CRQ78766.1
SUN76762.1
KAA2878849.1
RKU56674.1
ENJ42528.1
AOD01997.1
KAB3772579.1
KAB4339842.1
WP_019969183.1
WP_170917892.1
AXU86971.1
EHD44260.1
WP_185768358.1
WP_006262745.1
VIK95366.1
WP_141670991.1
WP_024211645.1
CRR74078.1
WP_037440345.1
EWY28548.1
VHX97738.1
WP_025029605.1
CUM70649.1
AIL47495.1
WP_181384384.1
WP_109087683.1
WP_177801457.1
WP_077735157.1
WP_000252557.1
CNF78626.1
QJT33061.1
WP_104322702.1
WP_025798020.1
KAB4363658.1
VFG94322.1
KAB4063139.1
EVJ11708.1
KAA4358348.1
BAD48099.1
VJP33778.1
BAV79074.1
CIJ48212.1
EMX95015.1
WP_142916749.1
WP_074859665.1
WP_022827860.1
WP_170994932.1
WP_072545361.1
VUK11244.1
VII68975.1
CUN72253.1
ENM99410.1
EEL19733.1
KAB1309366.1
QIQ49728.1
WP_164913575.1
CRU38229.1
QJT35308.1
WP_143352120.1
WP_139231801.1
SJP46531.1
WP_127706299.1
WP_182860973.1
WP_123908616.1
RHJ52876.1
QJT37904.1
CAA5255130.1
VQQ97240.1
CZX60795.1
WP_055217200.1
VPD92345.1
VFI38593.1
CXF84760.1
WP_073038934.1
VJZ56942.1
WP_147486026.1
WP_083260598.1
WP_104827320.1
WP_158289778.1
WP_130261680.1
VHR64462.1
ETS30682.1
WP_173520826.1
ERJ69736.1
QJT32777.1
SJL30916.1
SJU59655.1
WP_057658474.1
WP_161352535.1
CVB89656.1
EUF96681.1
AMQ12327.1
VOM88551.1
QJT29949.1
WP_047389123.1
KAB6286704.1
WP_044939719.1
WP_103945812.1
WP_140683511.1
WP_143295213.1
EVD80852.1
AOC98737.1
CRS66274.1
QJT41190.1
EWR93577.1
CAA6095650.1
SRO37572.1
EGJ72288.1
EVR68959.1
RHO75398.1
RHI46589.1
KAA4038041.1
ELG69909.1
EVD82529.1
WP_059330253.1
QJT29102.1
KAA2799293.1
WP_073211625.1
CTA48289.1
WP_122635688.1
WP_061351042.1
ADZ76826.1
VIA71805.1
WP_024177092.1
VFB52784.1
CRS32048.1
WP_024849870.1
WP_182492346.1
WP_182253432.1
KJZ98272.1
TKK66332.1
CTC73491.1
WP_139061929.1
WP_002205310.1
VHT86019.1
WP_162612174.1
SDL43307.1
CVA14069.1
CTB28209.1
CRW39142.1
CAA5634420.1
KKA00678.1
WP_124890946.1
WP_155118926.1
WP_141069977.1
VOG77592.1
WP_142356798.1
WP_163648886.1
RHD78971.1
WP_079392109.1
WP_134263997.1
ARE61409.1
KAA5500175.1
WP_135938842.1
KAA3123160.1
EWR23146.1
EUG63106.1
EWF80139.1
CAA6496696.1
CZM14271.1
EPT90059.1
WP_141751824.1
WP_150327831.1
RHB28513.1
CAC8909484.1
WP_107692186.1
WP_153388074.1
WP_166737404.1
CAA4603072.1
EXD86055.1
EUJ99906.1
WP_106813153.1
WP_173883823.1
WP_165456484.1
AOC97932.1
ENI16911.1
SHE49332.1
EHZ34861.1
WP_137374792.1
OFV69566.1
WP_091694967.1
OSO52537.1
WP_130081730.1
KDG08554.1
WP_003271138.1
WP_137012168.1
WP_143471142.1
EAZ77529.1
WP_120057527.1
OUO01299.1
WP_108775546.1
WP_179031086.1
KAB5145013.1
BAX33035.1
WP_162682636.1
QJT39060.1
SCK01994.1
CUP88399.1
APZ41662.1
sp|A9KEL6.1|ANMK_COXBN
BAH09996.1
WP_172410633.1
OIE77527.1
WP_162179154.1
CAA6044294.1
EUH25187.1
VHQ13881.1
WP_118505041.1
WP_150855305.1
KAB5024100.1
WP_032567240.1
QJT35958.1
WP_141079341.1
QJT23725.1
ARE64341.1
QJT30304.1
KAA4238834.1
WP_082269148.1
WP_028527544.1
VHY01137.1
WP_154533218.1
EUU49056.1
WP_019948361.1
PNE27848.1
WP_153187952.1
WP_046082042.1
EMZ29246.1
WP_182811362.1
WP_145255004.1
EOI92381.1
QJT26051.1
EQN03685.1
AYM50862.1
EVD06038.1
QJT35445.1
ETS31476.1
CAA4479719.1
KAA4758079.1
PJY70751.1
WP_022617836.1
VHR52283.1
KAB3914615.1
CRU11929.1
ELA76146.1
WP_147325435.1
QDY37476.1
ACD83040.1
WP_088030757.1
WP_087337837.1
EVB79168.1
RZJ92364.1
KAB4169159.1
RKU75278.1
BAB93727.1
RGS57432.1
EKN14469.1
KAB3651640.1
WP_148724213.1
VIK69777.1
KAB4125519.1
QJT34731.1
KAA4537898.1
CDB38206.1
WP_143419134.1
QJT30094.1
KAB4723972.1
VAC43265.1
WP_180681258.1
WP_123612967.1
SCH58495.1
WP_157903107.1
WP_136133210.1
WP_083916322.1
EVO39673.1
CXP64084.1
ETS33292.1
EPW53807.1
VHU63904.1
EUR49900.1
WP_025428208.1
CAA5623671.1
CAC5857670.1
KIL74122.1
QJT22007.1
VHX05812.1
WP_069651181.1
SIY24806.1
CAA5719176.1
SEL36799.1
VJA04759.1
WP_010454271.1
WP_174812611.1
WP_141694882.1
VHT92159.1
EYC62633.1
PTI45978.1
WP_146446871.1
ENK44751.1
SNV89039.1
CAA4940470.1
KAB6431228.1
CAA5302151.1
WP_015498075.1
CRT03237.1
KAA5475074.1
CSS71872.1
WP_148037851.1
AOD00356.1
QKH89113.1
QJT38465.1
AOD01356.1
KAA2959009.1
RLT64664.1
KLJ55808.1
WP_167280105.1
SJP67399.1
PTJ33364.1
KLI82408.1
KAA3005942.1
CAA6092315.1
SIN78780.1
VPH31424.1
OUN53489.1
WP_080962194.1
KJZ99898.1
WP_136567584.1
CYE27243.1
CAC8573598.1
KAA4317405.1
KAA2456800.1
QJT31976.1
AEW28868.1
WP_103983550.1
WP_115621393.1
KAA2741128.1
WP_177991027.1
EOI44681.1
RJV08364.1
PPS91261.1
EUD49453.1
QLH18430.1
KAB6528919.1
CKJ66069.1
WP_170258966.1
SMJ72793.1
WP_041282512.1
WP_143768871.1
OWZ85240.1
VHZ65899.1
AWX08117.1
QJT40560.1
WP_172643394.1
QHV83367.1
RHI98745.1
CAA3742123.1
QJT33044.1
KAA4289078.1
QJT27340.1
CAA6560155.1
VSI48008.1
QJT33398.1
WP_139047978.1
KAA4495164.1
WP_151851528.1
CAA2137495.1
AOC99678.1
AOX71674.1
SJQ04730.1
WP_142387833.1
QEQ66601.1
RGN69832.1
ESC36939.1
VHU74231.1
PTS90109.1
OKL76640.1
KDP67776.1
WP_107624145.1
AOC99995.1
EUI29816.1
WP_142246314.1
EVK74955.1
RYT47377.1
WP_144706158.1
VHS92928.1
WP_082803332.1
EHH01388.1
EUD20947.1
VHP50428.1
KAA4524201.1
WP_139158052.1
WP_053383388.1
WP_062194588.1
VJP91760.1
VIL47783.1
EUN64157.1
VQB83914.1
AOC98783.1
sp|A3M1M7.2|PNP_ACIBT
WP_157526469.1
WP_036886690.1
AYZ12723.1
WP_099044374.1
WP_163177582.1
WP_038652990.1
EQF88511.1
WP_080636221.1
CUP56782.1
sp|A3M1T4.2|TRUA_ACIBT
WP_104354427.1
CCL00368.1
QJT37325.1
SRB27622.1
WP_148937065.1
WP_180553943.1
WP_160161133.1
SMK38026.1
VIK64087.1
KAB6545924.1
WP_040553154.1
WP_162966408.1
STP25699.1
SVH55565.1
CAA6496456.1
KAA3699381.1
VHV63568.1
WP_117172613.1
WP_109649939.1
QJT21719.1
CUQ16648.1
WP_183847863.1
STW08095.1
SRV25843.1
SMK42883.1
AJP22929.1
QGY46078.1
CEN32462.1
EVC00119.1
QJT37474.1
QJT36996.1
QJT23120.1
WP_160899643.1
VHQ67517.1
WP_041534019.1
VII21840.1
VHB14770.1
WP_173782356.1
CAA5815878.1
EJE34590.1
ERO93880.1
WP_158570499.1
WP_134961540.1
WP_142360189.1
CRU40107.1
VJL59254.1
CRT55059.1
WP_118027442.1
WP_113660651.1
WP_047919033.1
WP_121990336.1
WP_067914323.1
WP_074150037.1
KAB4129706.1
CAA5193014.1
VRU20051.1
VIJ62644.1
SRK04235.1
WP_185175825.1
SSI89606.1
WP_135886408.1
KMG92080.1
VHV10938.1
WP_039328873.1
QJT28481.1
CRC25699.1
KAA0094553.1
pdb|6PIF|G
WP_138298981.1
EUH81813.1
WP_172778070.1
WP_174854787.1
QJT31119.1
KAA2539550.1
WP_172582344.1
KAB3698573.1
WP_144862646.1
CAC6899636.1
WP_002343584.1
VTS45995.1
WP_113742864.1
SMK82720.1
EWP70831.1
VFG80773.1
WP_172396616.1
VHV49708.1
WP_089777979.1
WP_139799021.1
CRU96175.1
WP_127475224.1
VHZ94888.1
OEP95466.1
WP_072318791.1
QID25780.1
ELA78030.1
WP_057625654.1
KAA2507371.1
OLN47846.1
KAB5227138.1
PSJ08468.1
CMT74665.1
EXM85777.1
EVK36479.1
VPJ27685.1
KAB4266994.1
WP_076889261.1
CRV43269.1
WP_169204511.1
KAA3092672.1
SJC87119.1
WP_098049869.1
WP_063140404.1
DAC74655.1
VQV26729.1
RHB20057.1
CAA4907277.1
SQJ67678.1
WP_009751025.1
WP_156004500.1
VIM09597.1
EIK41756.1
WP_117897832.1
SJQ30484.1
KAF85397.1
KNU24755.1
WP_182819023.1
WP_139221480.1
WP_034889520.1
ETS32353.1
KPM68989.1
WP_137263965.1
EXP88090.1
CGV17055.1
WP_095576234.1
SBD20008.1
VIK69445.1
WP_146691690.1
VGQ55632.1
WP_159119152.1
VHV20947.1
WP_028522830.1
SRV70281.1
WP_165842358.1
WP_163609414.1
QJT35703.1
SDF14513.1
WP_081751774.1
WP_027297427.1
WP_168023468.1
WP_082492185.1
WP_050004074.1
WP_168926209.1
EUQ52708.1
SJU76044.1
WP_093246182.1
WP_038380862.1
WP_164862824.1
WP_004500539.1
WP_133663813.1
sp|A9KGB9.1|RL35_COXBN
WP_104122825.1
CRS77982.1
QLG03385.1
KEJ35636.1
KAB6366560.1
WP_122637831.1
KAB4441504.1
WP_082924011.1
VRY30909.1
WP_162379343.1
ETS32137.1
WP_154663163.1
WP_161945646.1
KAA3932082.1
VIF20036.1
KAA2831857.1
RHK32201.1
OAA92478.1
AFK90496.1
EOJ29996.1
WP_058023782.1
WP_168141173.1
WP_159876530.1
WP_075761600.1
CWY74877.1
WP_116099710.1
CAA4422071.1
KAA4319298.1
KAA2434628.1
WP_143510292.1
QGA22548.1
WP_032696689.1
QJT33856.1
WP_121409560.1
VIE48961.1
QJT22369.1
CAC9272924.1
SXJ63297.1
WP_053726533.1
WP_039419356.1
EVU58283.1
CYX26930.1
SJL29995.1
EWU25277.1
EOD99559.1
AOC98129.1
ETS32702.1
QJT33816.1
WP_156197418.1
VHY27838.1
EQU87408.1
VHV64102.1
WP_088401300.1
WP_081483959.1
VFE81083.1
EVF62940.1
KAA2407402.1
VIC68501.1
OTF61303.1
WP_014598828.1
WP_041336920.1
VFB79191.1
WP_112175990.1
ETS32160.1
KMF11809.1
VIF21907.1
SUY20903.1
SRO14384.1
sp|A3M1K0.2|TPIS_ACIBT
WP_140887464.1
WP_059743903.1
WP_029784085.1
EWO77844.1
WP_137990956.1
SNE66989.1
KAA2455373.1
WP_166470246.1
QJT38778.1
WP_179756137.1
RHK59381.1
KAA3760952.1
CBW39342.1
KJZ98095.1
RUL59546.1
QJT33865.1
WP_064968132.1
WP_132215871.1
QJT29547.1
WP_150192688.1
KAA2826970.1
WP_117902335.1
QCH27778.1
KDH77625.1
CSG08733.1
ETS32272.1
KAA2614193.1
ENJ47420.1
CAA6328956.1
WP_163209295.1
SXH61804.1
SRP42082.1
WP_102582422.1
OTS31504.1
VUX19254.1
WP_149262060.1
WP_167722617.1
AOC98390.1
KAA2674404.1
QJT25339.1
WP_083264756.1
KAA2720814.1
VFE55360.1
RJV36435.1
QJT34663.1
WP_172774245.1
WP_182346602.1
KAB6222825.1
QCD42453.1
WP_023294666.1
WP_004319803.1
WP_073312544.1
WP_122296092.1
WP_169499122.1
WP_132942557.1
WP_161468480.1
WP_099942555.1
PDK04982.1
SGZ09178.1
EJG97107.1
ETS29238.1
EUV10438.1
EUJ88317.1
WP_064732754.1
WP_039868401.1
KAA2645906.1
VHD72945.1
AOD02047.1
WP_120259477.1
VHO54241.1
WP_057351372.1
VPY18260.1
WP_171765167.1
WP_149660747.1
WP_151940359.1
WP_154905928.1
WP_139320348.1
WP_000585819.1
VHU13230.1
CSO23868.1
KAB6077748.1
ETS33465.1
WP_182435694.1
WP_171722139.1
QJT37299.1
WP_160677774.1
WP_075392613.1
WP_095246257.1
WP_026562182.1
KAA5520567.1
WP_169904005.1
WP_128571585.1
WP_135179598.1
VHR26768.1
QJT27556.1
OLY95720.1
CAA5780362.1
GAE21270.1
QJT40392.1
QJT27861.1
KMD31281.1
WP_161020770.1
VHU45797.1
WP_177302101.1
EWQ02512.1
EVP41796.1
WP_138274489.1
SQB65216.1
OFC79497.1
EVT21997.1
CCL80444.1
KAB4272141.1
WP_162750996.1
WP_174647110.1
EKZ25463.1
WP_054719995.1
WP_036929130.1
WP_146032411.1
RJV59572.1
SRR27909.1
WP_073409911.1
EHZ81320.1
WP_170345870.1
WP_021668979.1
QJT35496.1
CAC8599342.1
WP_139118920.1
WP_141721145.1
KAH37328.1
EVL27350.1
WP_089543213.1
ANE83900.1
WP_007665455.1
WP_108386975.1
WP_107069781.1
WP_120402837.1
KAA2884175.1
KLY71948.1
KGF37390.1
VOJ26365.1
WP_143088711.1
ABQ85890.1
RLD86664.1
SEJ74481.1
WP_166763725.1
KAA5411819.1
WP_033964132.1
KAB6161611.1
EWT73642.1
ABG29570.1
CZR97704.1
SWB70659.1
CAC7884549.1
WP_064510579.1
WP_146111138.1
VHO49171.1
RRD60442.1
WP_146763712.1
KDK95457.1
VIF21008.1
WP_162057401.1
RGT91503.1
AYZ12513.1
RBS27500.1
ENK37992.1
ETS30748.1
WP_076194580.1
WP_150532683.1
CAA6498025.1
WP_139848953.1
CDL73936.1
RJU18901.1
OKN14878.1
KAB3979105.1
WP_034750541.1
WP_143336670.1
WP_017610739.1
RGU59519.1
CAA5436808.1
WP_178812904.1
CCL05576.1
BBE20424.1
SLB32342.1
CTB54294.1
WP_136867230.1
WP_023550442.1
EWW26153.1
VFD01265.1
WP_152561432.1
RHM96715.1
WP_147481763.1
KAB6650960.1
KAA4698162.1
OKL76675.1
RSJ72770.1
EIY52929.1
CYV13941.1
CUP83662.1
VHP28726.1
RGL75950.1
EYL43641.1
CRV05851.1
SVG57264.1
OTN80794.1
CAA3900959.1
VIC28826.1
WP_135890341.1
SMK56594.1
EUX05021.1
WP_117225352.1
SRF95234.1
WP_144433910.1
KJZ99634.1
WP_179793256.1
RHK91221.1
QJT26613.1
WP_140435542.1
QJT22273.1
WP_061251514.1
VGV50985.1
EUN59358.1
SDX02585.1
QJT32941.1
KAA3892951.1
WP_143279824.1
KAB6699172.1
OJW33959.1
WP_147677798.1
WP_007576370.1
WP_051114312.1
KUS18143.1
WP_023921727.1
WP_151047254.1
WP_000692009.1
EVL13161.1
CAC6802554.1
ROT12067.1
KAC62468.1
KAB3846424.1
VHB14738.1
ABN44759.1
WP_014845112.1
CCJ21325.1
WP_165945920.1
WP_092135603.1
EUK05531.1
WP_147366297.1
WP_164766229.1
WP_057469005.1
KAB3677097.1
WP_014457507.1
WP_118440543.1
CSK58170.1
KJZ98089.1
CAA5308778.1
EXR40305.1
SMI51971.1
WP_078630431.1
WP_160812031.1
WP_143070428.1
WP_141239352.1
WP_034647599.1
WP_124897950.1
CAC8823228.1
WP_117833934.1
WP_142353906.1
KAA3094799.1
TWV71601.1
WP_117504531.1
ERT30987.1
GFI23438.1
VHT39112.1
WP_036865621.1
EQK13934.1
WP_002594320.1
QJT23432.1
KAB4751269.1
WP_185729071.1
WP_167396757.1
WP_159024991.1
WP_048483955.1
EWR23234.1
QJT40949.1
SSM87101.1
WP_041776213.1
CRV28811.1
RGK54812.1
RHD28933.1
QJT36131.1
SCI08335.1
KYO74546.1
VFH35008.1
WP_142759384.1
WP_168185745.1
ENJ92158.1
WP_089710276.1
WP_166787617.1
EQI60006.1
VIG82354.1
VUX27881.1
KAB4289800.1
AWX06285.1
WP_105479632.1
CRW03109.1
CRW03740.1
ALN43328.1
WP_059344206.1
EWX95707.1
WP_109802466.1
CAD0218330.1
SMC36436.1
AOC99841.1
WP_144009572.1
WP_008770679.1
SMJ07337.1
RGD15094.1
SVJ28277.1
BBL01847.1
AOD02106.1
QJT28322.1
QJT31987.1
WP_141684483.1
WP_102980147.1
WP_165449906.1
WP_128774452.1
GCA29625.1
WP_153905553.1
CAA3770705.1
RHA26865.1
SMI53927.1
EVX99515.1
SCR94028.1
WP_034440696.1
WP_161915402.1
WP_038994586.1
CAA4736612.1
PHX03782.1
QHS56581.1
WP_163560757.1
WP_160749336.1
WP_135789033.1
WP_137268263.1
EXQ70882.1
EAQ32296.1
SKZ12295.1
EYR39533.1
WP_164495593.1
WP_148722342.1
WP_169482626.1
VPI11593.1
CSB46477.1
WP_138989216.1
WP_018358790.1
RHC13337.1
RRG14481.1
KHX27016.1
WP_183928511.1
EFY47759.1
WP_139108007.1
VHZ58867.1
KAB5081987.1
WP_150323731.1
WP_098987852.1
WP_141760652.1
WP_155522233.1
WP_179150452.1
VIC25128.1
VIC58119.1
WP_139296566.1
EPW95177.1
VHU02234.1
RGL89158.1
APF44357.1
EUI17022.1
EHU27587.1
ETS32407.1
VIJ30169.1
QJT26244.1
WP_142363386.1
WP_162033599.1
WP_045678691.1
EXN84168.1
QJT20600.1
OJI28226.1
QJT27917.1
WP_175551892.1
EEO56303.1
WP_099439344.1
KAI05284.1
CAA3737519.1
QLI60377.1
CRW33457.1
WP_074924707.1
WP_147499848.1
KAG41969.1
QJT27418.1
KAB1337412.1
VIA77534.1
WP_154533283.1
CRU69340.1
WP_148181162.1
WP_096331630.1
WP_118456515.1
WP_139046984.1
WP_084024127.1
WP_175506537.1
KTI77677.1
WP_111410198.1
QJT31854.1
WP_004310565.1
EWN91282.1
SRQ90184.1
OSN13166.1
EVD29731.1
WP_138702203.1
WP_143781740.1
WP_147741893.1
WP_038799812.1
WP_160524919.1
WP_022527244.1
VPH61965.1
VIK42187.1
SJW73477.1
ETS31886.1
WP_115649171.1
QJT32299.1
WP_053635870.1
WP_140440433.1
WP_095761930.1
WP_074840690.1
RKB25632.1
CAC7360872.1
SJW76579.1
WP_160461543.1
RPE13184.1
WP_124760989.1
CRT11822.1
WP_087608935.1
KAI85128.1
WP_124551274.1
KJM17793.1
EOT85507.1
CAA5288880.1
WP_062569901.1
WP_117615372.1
WP_163656347.1
WP_065623177.1
WP_096972578.1
WP_174850900.1
KDS14632.1
WP_121460670.1
CRV93308.1
WP_136885720.1
VHX99161.1
SJH02768.1
WP_146762062.1
RMP62798.1
WP_005658293.1
CYV59380.1
CAA5841631.1
SFS62056.1
CAA3806153.1
GCU57466.1
WP_182524221.1
QJT34084.1
KAA2795057.1
QJT33908.1
AUI25783.1
WP_146768134.1
WP_104757039.1
EWC97587.1
WP_124486753.1
WP_017645894.1
RMR91180.1
KAA84796.1
WP_178548193.1
CAC7017973.1
VHT75561.1
OOH56536.1
WP_167750545.1
CVF07983.1
VIG25336.1
SRQ33095.1
KAA2582827.1
WP_170125991.1
VFG57658.1
SSU17617.1
WP_130596156.1
OKL91779.1
WP_117147688.1
ETS32944.1
WP_114668883.1
WP_091279305.1
WP_090812375.1
KAB6085905.1
QJT28293.1
VFC28285.1
KWY03098.1
EXY97194.1
WP_091959786.1
WP_140441544.1
EUW26841.1
BAD46877.1
WP_042633997.1
EFH82957.1
WP_053592714.1
WP_159096078.1
ENJ63121.1
WP_171825065.1
ETS32749.1
AOD01624.1
SCA22816.1
WP_142290456.1
WP_100198537.1
ANE83886.1
WP_031474570.1
WP_147731153.1
WP_063970928.1
WP_159090166.1
WP_123851180.1
CAA5900273.1
SMM14350.1
WP_080643409.1
WP_000567752.1
RDM06273.1
KAA4269445.1
AAS49465.1
CAC5960315.1
KAA3838993.1
KAA2674623.1
SWG10004.1
WP_178383844.1
SCJ81546.1
CZH44555.1
QJT23917.1
AUN00109.1
QJT20443.1
EFF53165.1
VIF97273.1
WP_144605568.1
ENI99031.1
WP_180857637.1
EUI87242.1
SXV62841.1
AXJ60072.1
CCT89663.1
sp|B6J5D4.1|RL23_COXB1
WP_142360547.1
CGT94305.1
WP_029646815.1
WP_150857826.1
WP_146034429.1
EVK44738.1
WP_143459982.1
KAA4022330.1
VFG03680.1
WP_143106067.1
CUQ16625.1
SJU91015.1
CAA5844159.1
KAA2726512.1
WP_124557658.1
WP_126880082.1
CRT11396.1
WP_179100306.1
WP_010589893.1
WP_092109079.1
RHE94468.1
KAB54220.1
CRS80316.1
WP_085144409.1
WP_162265860.1
WP_055483811.1
EEF77493.1
ETS32745.1
VGT24863.1
EVQ35349.1
VAG75214.1
WP_131607466.1
BAA82060.1
WP_183233506.1
WP_131767421.1
OUP95260.1
WP_080560014.1
EXO51923.1
WP_080877719.1
SAH72029.1
WP_136118836.1
KJZ99931.1
KLY63207.1
CAA4352588.1
QJT41201.1
WP_140504863.1
WP_122275180.1
WP_127312323.1
AUV57974.1
EIY84105.1
WP_160538354.1
EOS09199.1
VIC83719.1
QJT29174.1
VUX00540.1
KAA5388043.1
WP_153041414.1
SDB76917.1
SJR73850.1
WP_180503936.1
WP_096095444.1
KAA4263227.1
WP_036896717.1
KDX26101.1
WP_180294115.1
ERJ82171.1
KAB4043694.1
QJT20834.1
VIN49290.1
WP_162505647.1
RGW38928.1
VIA14758.1
EYR13419.1
EVE80116.1
VIG41747.1
WP_139788763.1
EWA13804.1
WP_139122436.1
WP_127677148.1
WP_114162144.1
QJT25409.1
AOD01682.1
VHQ22802.1
WP_176159898.1
WP_144657932.1
KAB3602183.1
KAB1310896.1
WP_092659804.1
WP_031367262.1
VFD78281.1
QJT32257.1
WP_115087797.1
CYV35161.1
KMX67695.1
PQL44613.1
KAF62696.1
WP_084243013.1
QJT22743.1
SMI43219.1
SUL40023.1
WP_116994077.1
WP_038252811.1
QJT23730.1
WP_073513879.1
QJT25690.1
VFG73740.1
KAA3019021.1
KAB4168795.1
QJT41114.1
KAB5333710.1
WP_145722818.1
QJR68913.1
WP_083769367.1
KLW96101.1
WP_143290207.1
AXU61120.1
WP_004342554.1
VVN92049.1
CAA6110445.1
RXK86991.1
WP_149816817.1
WP_153262475.1
WP_047397186.1
RGF20861.1
KZA85107.1
WP_095638558.1
WP_120096486.1
SJQ31197.1
RJY91758.1
AZA96075.1
SJU41867.1
SJB52504.1
WP_141684249.1
CRS30977.1
EWH62910.1
pdb|6VBW|E
WP_143058426.1
CRW29397.1
SJW30771.1
WP_141252292.1
VEE06253.1
CAC6689675.1
KAA4968636.1
WP_025124849.1
VTE70884.1
VHX27657.1
OTU90454.1
ETS33095.1
sp|A9KDH7.1|ENO_COXBN
EOM02689.1
AOC98994.1
WP_006632041.1
WP_081057758.1
SRK34381.1
WP_131995332.1
KAA2979586.1
SOY28790.1
EJX69633.1
KAA3714231.1
ETS33487.1
WP_152201824.1
RYT33398.1
WP_173498863.1
WP_102195060.1
WP_080744671.1
EZV37353.1
QJT28892.1
KJW96216.1
SUC32937.1
BAH10074.1
WP_181737630.1
RJU70253.1
EVF65014.1
KAA2743199.1
WP_179415560.1
SRT47585.1
RHD78970.1
WP_115711887.1
WP_013072867.1
SXF24737.1
WP_047517696.1
WP_185906423.1
RYT97615.1
SQU49765.1
WP_174243749.1
PTG36075.1
SPW29583.1
WP_115648693.1
BBG33723.1
WP_080726339.1
WP_148103322.1
WP_170978815.1
WP_162073844.1
KAA2979325.1
WP_060416324.1
CQR79877.1
SRC97578.1
CAC9360361.1
WP_148799359.1
CRS81992.1
KAB5399729.1
WP_056864081.1
SRU09010.1
WP_178436937.1
WP_124898882.1
WP_134803717.1
WP_074904908.1
KAA2871551.1
WP_146735158.1
KAE14465.1
WP_144170474.1
RHA05409.1
EOY76325.1
KAA3010418.1
sp|A9KDF8.1|SYM_COXBN
CSV82114.1
VFU94690.1
WP_135082110.1
AOD00969.1
WP_078339243.1
KDS36683.1
WP_163554757.1
QJT26127.1
WP_083635592.1
WP_050881172.1
WP_024311219.1
KAB3918446.1
WP_180367255.1
KMF26186.1
ENJ35277.1
KKA00556.1
WP_131560048.1
EOA52805.1
KAB3581084.1
QJT33429.1
WP_169301931.1
WP_003729381.1
SJU79274.1
AOD01920.1
VAY01650.1
VIK27065.1
WP_149624405.1
WP_024351816.1
KAA4419499.1
VFC82831.1
WP_126162109.1
WP_089717014.1
KAA4968203.1
BAB93699.1
AGS06068.1
RJV49365.1
CAC7379665.1
VHV32079.1
EMZ11429.1
VIK66196.1
CDH92824.1
EYM61729.1
QJT24059.1
VHW03689.1
RLT79918.1
WP_006842099.1
WP_089833044.1
SHN23216.1
WP_120517983.1
RDN54999.1
EUD35405.1
SJQ17582.1
KAB5065549.1
WP_166658956.1
ENN18451.1
KAB1310047.1
WP_133619639.1
WP_132040131.1
WP_146103779.1
WP_005680827.1
KAA2747001.1
WP_055133000.1
CYF35667.1
WP_172774443.1
VIL62863.1
CYF79827.1
KKA00613.1
VHX34527.1
VHY21775.1
WP_140408673.1
RBS86379.1
SJE02353.1
EQK72491.1
ETS30807.1
WP_117207734.1
WP_145927377.1
CTB46905.1
RHJ71042.1
WP_133978797.1
RHD16483.1
WP_127528219.1
PQL46821.1
QJT26371.1
WP_167554390.1
QJT25781.1
QJT35565.1
WP_065428097.1
SJS57820.1
CTC34294.1
WP_054744176.1
WP_183764462.1
WP_141673720.1
KDM31910.1
KIQ87048.1
SIG34423.1
EKB02588.1
CAA4942992.1
VIJ66015.1
VIM25740.1
EYA44889.1
CXE33826.1
WP_123486804.1
WP_088439559.1
QJT26847.1
QJT35474.1
EMC33400.1
SKA44069.1
EWJ32545.1
WP_131959331.1
BAH09969.1
RGZ22236.1
WP_185885945.1
WP_000567863.1
SFW89861.1
WP_039064082.1
KAB6608144.1
CAC9038020.1
WP_061229461.1
CZS00903.1
CAH07476.1
CYJ80739.1
EXZ44487.1
EYE31307.1
OHR09330.1
WP_144260675.1
QHS55217.1
VHS56831.1
DAC76162.1
SJW95004.1
AAS47045.1
RHF02905.1
SJX09776.1
ESL29648.1
GCD27292.1
WP_120219005.1
ENL60887.1
AOD01409.1
EVN77727.1
ETS30849.1
CCL91476.1
WP_021584763.1
RJU18839.1
QJT29202.1
WP_063044591.1
WP_010252309.1
RDL46347.1
WP_142247309.1
WP_163301929.1
RBS50975.1
ENZ09993.1
WP_046067447.1
KAB3907413.1
WP_175469352.1
WP_141918479.1
SRQ52916.1
WP_041901270.1
WP_010051055.1
WP_110396208.1
ETS31125.1
QJT30183.1
WP_151854061.1
WP_148698963.1
WP_143481919.1
VHU92896.1
WP_177798231.1
CCL70810.1
CSJ59312.1
AWM63831.1
WP_139155764.1
SJE39624.1
AOE47920.1
CAA6549707.1
WP_139618543.1
QJT23191.1
WP_013921713.1
CSO26592.1
AOC98675.1
VHD41813.1
AOD01820.1
AOC98310.1
KAB4687889.1
WP_000325228.1
WP_184041806.1
WP_002090248.1
WP_118037921.1
WP_169773107.1
KAA2861854.1
WP_010799822.1
WP_077259088.1
EVR82073.1
RJV17119.1
EOL72053.1
AEV19290.1
KAA2356120.1
WP_161126742.1
VHU72398.1
WP_147492397.1
CRT11210.1
WP_082283126.1
OFV12645.1
QJT31106.1
QJT29020.1
EUY17660.1
WP_164071969.1
EYR36402.1
WP_002981474.1
SJU20843.1
WP_139758659.1
SWV65269.1
KAB6353736.1
KDF51335.1
KAA2407399.1
KJV77084.1
KAA3886394.1
SJD75002.1
WP_163749724.1
RHD28935.1
WP_159289328.1
EWA92760.1
SJW30711.1
WP_111957904.1
SAH17645.1
WP_170304841.1
CUO78831.1
SWQ23335.1
WP_183920505.1
WP_090363749.1
WP_175035921.1
WP_147436174.1
WP_141073192.1
WP_071592136.1
WP_052565376.1
WP_079914450.1
BAB47607.1
AOC99803.1
WP_172576381.1
RSJ73322.1
VHD33950.1
WP_174253790.1
WP_152116736.1
TWV37099.1
KAA3991031.1
WP_149192671.1
VHW98125.1
QJT29249.1
pdb|6PIG|C
WP_143351097.1
VSQ45699.1
KAA2737970.1
SJL26378.1
CAA5646352.1
VFE87083.1
KAA5203916.1
OJV19769.1
ATF10076.1
KAA5460348.1
CAC9234510.1
WP_180226725.1
CRV26343.1
EXP45484.1
OKN10777.1
QJT20216.1
TFU68507.1
STJ93356.1
KAA3122203.1
WP_008645984.1
CAA6404058.1
VHQ18082.1
WP_143350483.1
AXU58855.1
QJT32124.1
SJC55970.1
ABP57340.1
WP_143000318.1
WP_045377895.1
WP_019888839.1
QJT33395.1
CXB12679.1
CRS30393.1
AOC99370.1
WP_175471067.1
WP_084415991.1
KAA5392826.1
ALY18973.1
CAA4130966.1
WP_125202209.1
VGV25760.1
AOD01079.1
CAA5401305.1
SJU66333.1
SIM71133.1
SQJ88213.1
ETS31820.1
WP_090342712.1
VHU13439.1
KAC51098.1
EVK33883.1
QCQ50061.1
WP_142277898.1
CVG01252.1
KKA00155.1
QJT36441.1
QJT30542.1
WP_127420642.1
SUV34682.1
WP_129126856.1
WP_147392619.1
RBS36753.1
CSV79830.1
EVM47745.1
CRU23772.1
PZK10572.1
VDZ15030.1
QJT31166.1
AOD01485.1
VFF27092.1
WP_123595998.1
WP_144428120.1
KAA3131436.1
CAA4882540.1
OAP22277.1
EZP98881.1
CAC6711215.1
KAA9550040.1
CCM83055.1
WP_135424565.1
EFF58403.1
WP_034444817.1
WP_157660942.1
WP_159575717.1
WP_099779345.1
SRP41072.1
WP_018041509.1
WP_054123863.1
CSY09803.1
KAB4047435.1
KAA4233647.1
SJQ30596.1
STD75909.1
SCJ26336.1
WP_130696057.1
WP_111231448.1
CDN85399.1
EXY98033.1
SQO14916.1
AOD01027.1
QJT22662.1
WP_163982726.1
WP_057057450.1
QJT40876.1
WP_002300187.1
WP_172440906.1
WP_150437685.1
ENZ58031.1
WP_174459514.1
WP_160290167.1
QJT22223.1
KAB6684271.1
WP_140508751.1
WP_036813027.1
WP_163622767.1
WP_096263945.1
WP_092163847.1
QJT31365.1
WP_086915005.1
WP_114989717.1
WP_084744487.1
QBR12491.1
RZJ23695.1
WP_150853349.1
QJT34076.1
WP_000165032.1
RGQ44615.1
QJT34193.1
QJT34002.1
WP_141757624.1
KLW44618.1
VHA62401.1
WP_110023565.1
THG49128.1
WP_151930101.1
KZD36875.1
AXJ84877.1
WP_146883639.1
TDE81847.1
sp|A9KBY6.1|GMHA_COXBN
WP_071035240.1
QJT32286.1
EUI72927.1
KAA5487819.1
VIJ84245.1
ROS94727.1
SHO16087.1
WP_158586590.1
CAA4447484.1
WP_025195437.1
TYK40339.1
VHO41926.1
CTD58171.1
WP_166757855.1
CAA6211442.1
VUX32938.1
SMH95276.1
CSO37558.1
WP_184090808.1
QJT35819.1
CAA6497875.1
WP_068331907.1
WP_162302411.1
CAA5052256.1
KAB4059566.1
KAB3566260.1
ACP17853.1
SMK27821.1
VFC15782.1
EWO02336.1
WP_133303241.1
WP_099590319.1
WP_172733778.1
VPY07407.1
WP_106141037.1
DAC74229.1
VUW95311.1
ENL35589.1
SQC08370.1
ENE58121.1
WP_179608379.1
WP_126463471.1
CAA4943835.1
WP_083807778.1
WP_167309775.1
WP_124634122.1
WP_042928234.1
ABG29575.1
WP_119064911.1
WP_031306842.1
RRQ46460.1
EVM10681.1
WP_182599577.1
WP_097317166.1
WP_165828368.1
WP_107690563.1
OJT31346.1
ADQ43828.1
KAA2589562.1
VFC16539.1
WP_153432888.1
QAT17575.1
WP_118050387.1
SSQ98841.1
VKU73074.1
WP_129734946.1
WP_143099223.1
WP_097031701.1
WP_068420028.1
VHZ51170.1
EZW31063.1
EQA29385.1
KSB98571.1
WP_133586387.1
VHY08853.1
SIF50320.1
EYM59979.1
CRT57349.1
KAA5053084.1
VFB04237.1
WP_088750806.1
RAI86697.1
WP_152996330.1
QJT40984.1
KAA4483859.1
SDZ57748.1
KAA2741249.1
SJJ72503.1
OSJ78693.1
VHX26760.1
QJT31612.1
QJT31578.1
SCJ09281.1
QLI59218.1
WP_186289844.1
WP_168415962.1
QJT36948.1
CAC7415802.1
sp|A3M2P8.1|NUOA_ACIBT
CCL85578.1
QJT25472.1
WP_147620810.1
VAL09779.1
KAB4941359.1
VIN08171.1
QJT32666.1
WP_127407590.1
EIY41948.1
KAA3074750.1
VIB35401.1
EQG74093.1
VFE73557.1
WP_118429197.1
WP_029142580.1
WP_179656609.1
KAB3607289.1
OYZ31862.1
WP_124328212.1
WP_136290300.1
EVD85785.1
PSK90779.1
AUQ39247.1
WP_131702596.1
CAA3977693.1
AKP49216.1
EYK86473.1
EWE35099.1
WP_008017096.1
CRT85433.1
WP_058077876.1
SJR91115.1
EQE41602.1
CSO92724.1
SUV36001.1
OPB89320.1
CZQ23807.1
QJT32783.1
EWP01254.1
WP_153789161.1
VHU37847.1
WP_171094949.1
WP_128081229.1
WP_174045191.1
SJR26479.1
WP_108484963.1
WP_164558879.1
WP_167800694.1
SJU88245.1
RBT50782.1
WP_174604217.1
WP_144304389.1
VHV88680.1
WP_181755720.1
WP_104421855.1
SQA04087.1
WP_132216325.1
RJV52385.1
KAB3821628.1
CZH60202.1
EDV61704.1
QJT20509.1
WP_167349512.1
SJL19105.1
EOI65120.1
WP_174081910.1
EOJ91547.1
ERJ98610.1
WP_157028227.1
KAA4824566.1
OEG81733.1
STD71937.1
EWA78465.1
KAA5201354.1
CAC6967003.1
KAB6097247.1
SVH60212.1
SFT37140.1
CYT85620.1
WP_176738962.1
KAA3007058.1
VHO94030.1
EEC54519.1
QJT22133.1
WP_076637864.1
WP_137024167.1
CAA4428996.1
VID49981.1
CAA6543606.1
KAA5107547.1
KAA2889833.1
QJT26260.1
WP_057249589.1
OKN43478.1
KAA5259408.1
EOM07353.1
CAA4669176.1
WP_038776175.1
VHW32322.1
KAA2456803.1
KAE71358.1
AOC99722.1
RGY75969.1
WP_148650832.1
WP_141620135.1
WP_139817011.1
AOD00121.1
EUR92486.1
QJT27733.1
VHP80088.1
SUP21597.1
SRS88504.1
EWR96970.1
VIK61942.1
EOM21304.1
AXS71668.1
WP_115225426.1
VIC91968.1
SSH29267.1
RBS61156.1
CRS90917.1
CAR69096.1
WP_034073475.1
KAA3920763.1
QJT29630.1
QJT22942.1
WP_113832067.1
WP_062880353.1
VAZ87513.1
CAA5895122.1
VHQ18723.1
WP_129833057.1
WP_073402243.1
VPG37524.1
SMI45387.1
WP_143099329.1
WP_012640021.1
WP_143396076.1
VHY64072.1
SRZ05995.1
AOC98159.1
OWP29334.1
CZA71804.1
KAA3125644.1
SIX36376.1
QJT31449.1
VGH53597.1
WP_156032666.1
WP_140408654.1
WP_169813280.1
SMI97596.1
WP_162590467.1
WP_033513794.1
QJT29345.1
RBS65225.1
OEQ01162.1
WP_150855256.1
SUN23652.1
SUU73557.1
ETS30937.1
CTA88651.1
WP_180830017.1
EKN14709.1
VHU74357.1
ETS33093.1
SDF44826.1
EYA83362.1
RGE66852.1
WP_025066432.1
WP_165368686.1
SAL35405.1
WP_161960414.1
WP_150735047.1
AAC80279.1
ALK82720.1
WP_079433682.1
SRV18201.1
WP_026936506.1
EUP78659.1
KAB4940074.1
VHO85090.1
EKL08709.1
WP_111149641.1
WP_147883931.1
KAB3700969.1
OHP64516.1
KAB3671229.1
WP_086740715.1
EUJ84862.1
OFX52397.1
KAA3013905.1
ETS30650.1
WP_148105817.1
CDL74290.1
CAA5968473.1
KAB6523597.1
WP_180235250.1
EUZ24913.1
VHV32530.1
CAC5875573.1
TFU68146.1
WP_113158063.1
CUM85894.1
WP_087312338.1
QJT31356.1
EGE47287.1
WP_081734663.1
CUD17917.1
KAB3703179.1
EEM08247.1
EVE41474.1
QJT21513.1
WP_061487120.1
VIE78998.1
WP_027951916.1
CTU52072.1
BAB93566.1
WP_172643458.1
WP_084265337.1
KXO15106.1
EUS99891.1
QJT32281.1
WP_022593174.1
EVK68531.1
WP_146627437.1
WP_143471912.1
CRS89768.1
WP_078397829.1
WP_165300973.1
KDH59452.1
WP_116094867.1
VLH61751.1
VIJ97358.1
WP_182999523.1
SHL44117.1
RHL23670.1
WP_178215973.1
WP_162753622.1
ENM83594.1
WP_140688049.1
WP_121057398.1
WP_107509971.1
WP_147161332.1
CAA5852578.1
CRV28802.1
VDC42858.1
WP_148037865.1
WP_178052742.1
QJT26234.1
VFH26364.1
KAA2762043.1
EUY10402.1
CAA6022317.1
KAA3947858.1
WP_151876777.1
EMT96105.1
KAB5236876.1
WP_029274619.1
EYQ77991.1
SKR48141.1
WP_000975336.1
WP_175992815.1
EVR71720.1
EVM30921.1
KAB6269066.1
SAX18425.1
RGY13251.1
WP_032585732.1
WP_005840612.1
QJT21710.1
CAA3803162.1
VFC77679.1
WP_111634829.1
ETS31310.1
WP_161126747.1
WP_002978096.1
WP_082331778.1
WP_087263841.1
WP_151547807.1
CAC6011843.1
BAP81470.1
CUP92705.1
EVI31065.1
EVK05476.1
WP_083789261.1
KAB4322062.1
WP_087208482.1
KAB3933322.1
WP_134745139.1
WP_146326109.1
SMI54251.1
KAA5245697.1
QJT31114.1
ETS31809.1
WP_060107783.1
KAB3613990.1
CAJ67949.1
WP_017540184.1
VHT00022.1
EUK08557.1
WP_168470343.1
AOC99031.1
KAE78393.1
AOC99141.1
WP_142374449.1
WP_101516017.1
TWV74778.1
CCZ38549.1
KDW35889.1
EWQ38780.1
EFF55410.1
WP_025744175.1
QJT20378.1
KKA00578.1
ADV56619.1
QJT40481.1
QJT38261.1
WP_152628400.1
WP_118312263.1
OZG94232.1
WP_146626534.1
WP_146227096.1
VQA54869.1
KOR02989.1
ETS30568.1
WP_158636474.1
KAA2622834.1
SGT52851.1
CUO95947.1
WP_165516747.1
KDL48760.1
CAA6202125.1
KAF2406955.1
WP_171971208.1
WP_168691396.1
KAA2386172.1
SMJ13831.1
QJT35624.1
WP_153479231.1
AOC98683.1
OWF22162.1
WP_025456116.1
SUN65703.1
WP_170998417.1
WP_025386776.1
WP_139311628.1
CXQ91839.1
SHG58074.1
KAA2850623.1
SVG30133.1
CAC5840490.1
RBT26779.1
KAA5084378.1
WP_028901355.1
KAA3048394.1
SMK43519.1
AOD00164.1
WP_146109019.1
WP_055133640.1
VQD49054.1
WP_141774425.1
WP_137441332.1
WP_119203389.1
WP_049129909.1
WP_058522794.1
WP_146530355.1
WP_092673491.1
ETS29757.1
WP_013921717.1
VIJ36508.1
EEO54332.1
TYK36516.1
WP_055729705.1
CSH94140.1
WP_066940580.1
VQU59007.1
AWF75720.1
EEK17498.1
EGC85967.1
AOD01943.1
QLI60341.1
EVO01564.1
QJT28330.1
WP_072312374.1
WP_087927349.1
BAC82036.1
EUX78296.1
WP_026292165.1
QJT35609.1
EUO00725.1
KAA2780683.1
ETS29785.1
SJN96169.1
CDI07308.1
WP_181215657.1
WP_175095536.1
WP_145463323.1
WP_117865825.1
WP_170238439.1
WP_106629567.1
EWF27630.1
QJT27503.1
CCL70820.1
CAA6173797.1
VIM87993.1
CRU27241.1
RIY35082.1
EYO88441.1
QJT29847.1
WP_118451445.1
SJX17814.1
KJZ98256.1
WP_132248984.1
WP_112154231.1
WP_000015532.1
CFQ90222.1
WP_063124091.1
WP_131777178.1
SRO76933.1
WP_138042216.1
WP_139229596.1
WP_143009498.1
WP_116263508.1
EUH33692.1
CXL20149.1
CHG03244.1
WP_138182825.1
SVI47675.1
WP_038507923.1
CRT10478.1
WP_022524150.1
WP_011001495.1
WP_175813731.1
QJT36946.1
WP_016796575.1
RLT82050.1
WP_060517852.1
WP_172674534.1
CUB25801.1
QJT35576.1
WP_101953354.1
SJN24339.1
VFG89641.1
AOD00262.1
EUP94875.1
WP_029127812.1
CAA6401924.1
EUV57933.1
WP_122291348.1
EYJ96745.1
SEW15838.1
WP_174978598.1
SJQ12921.1
QJT39074.1
VFH14774.1
EWD06493.1
KAB5349357.1
KAA4288701.1
WP_143435506.1
KAB5310426.1
WP_103712604.1
QJT29887.1
WP_024353579.1
AOE47882.1
RGQ74902.1
CSV05344.1
EQY08566.1
VHL96379.1
WP_181250188.1
WP_013817232.1
ENM45884.1
VRJ88733.1
QJT37611.1
KYO60425.1
WP_036868252.1
WP_185113250.1
EVK55584.1
SRG40787.1
WP_011875057.1
SMI94080.1
QJT21019.1
EFZ69428.1
VPW74534.1
WP_066011870.1
PBW83150.1
WP_146746852.1
WP_044517807.1
WP_028702256.1
KAA4936171.1
VQG26121.1
CAA6044536.1
QJT39837.1
WP_167799342.1
APW49398.1
WP_165848371.1
KIT81912.1
WP_081422567.1
CAA6244377.1
VIF91375.1
WP_166213757.1
RBT57492.1
CQR79905.1
EOS17608.1
EWT67780.1
WP_143561495.1
VHT02567.1
WP_118121714.1
TYK36515.1
RHK87393.1
WP_133037245.1
VHO43371.1
QJT39709.1
QJT27279.1
CAA6464746.1
EQI93191.1
WP_085960342.1
WP_162184697.1
WP_146251129.1
WP_009888727.1
QFU30128.1
KAA5542002.1
WP_021622106.1
TSE41277.1
WP_158156085.1
VHD42886.1
WP_181510475.1
WP_147265025.1
WP_087056375.1
WP_098553049.1
WP_006843723.1
WP_165790428.1
VDS03353.1
WP_012026324.1
STP23682.1
ETS33046.1
GDL80707.1
SLP27602.1
WP_058228368.1
QLG03041.1
KAA3929734.1
RTE16755.1
VPH81371.1
WP_006255829.1
WP_032274666.1
WP_144038547.1
AOC98083.1
WP_103020185.1
KAA4252446.1
VCX20032.1
KAA5332128.1
VHY21855.1
KMU43027.1
AOD01773.1
VHU53379.1
EOM35037.1
SJN26900.1
SBE37840.1
KAA4448493.1
EFC73235.1
WP_181896138.1
WP_161944519.1
WP_041495881.1
QJT25593.1
VHW75609.1
QJT35966.1
SRF40621.1
WP_033587775.1
RHD13994.1
CAA4184536.1
WP_036889390.1
VIJ49354.1
SJV82994.1
WP_178794365.1
CSF52389.1
EUM86545.1
SRM05347.1
WP_029216709.1
CRU26394.1
CAZ97232.1
RSJ17189.1
KAA5300909.1
VIF76534.1
PVG33449.1
VOS20763.1
WP_081026490.1
SMY35004.1
WP_184762041.1
QJT26601.1
KAA5180776.1
WP_186029088.1
WP_159246459.1
WP_060529599.1
WP_148099447.1
WP_146521052.1
VIL89086.1
WP_059142267.1
KAA3113829.1
EVR57041.1
WP_129881625.1
QJT28251.1
WP_097499828.1
SFO36611.1
KAA2492808.1
WP_147082626.1
WP_133670967.1
WP_134237335.1
WP_153183281.1
QJT20721.1
WP_168693856.1
WP_185973254.1
SMK60818.1
WP_161936459.1
SMI48803.1
CAA4526279.1
KLJ26020.1
KAA4632100.1
VHU76653.1
QJT38415.1
KAB94241.1
EUX99745.1
KME71896.1
VXC61354.1
WP_184547271.1
KKA00338.1
WP_053471357.1
TWR26829.1
CDT29775.1
ETS29696.1
BAC82040.1
CXO74269.1
WP_054546778.1
WP_166763690.1
WP_100070908.1
WP_143008762.1
EVT75497.1
WP_133967535.1
QGY47775.1
VHV67570.1
QJT29457.1
KAA2350654.1
SUN76767.1
WP_160808544.1
WP_164527532.1
WP_150991946.1
WP_139068530.1
AFG20558.1
VFH27125.1
EYJ03041.1
WP_142374612.1
EVR33260.1
WP_113372515.1
EOI34531.1
SDG32726.1
WP_149883886.1
WP_061176438.1
WP_065747399.1
CAC6569536.1
QJT20696.1
CAA6473078.1
VHQ60552.1
CAA6474699.1
VHW19700.1
CAC8345972.1
VRA52994.1
VHS96300.1
AXU62474.1
KMZ52608.1
CRV81583.1
WP_149913307.1
RHI42445.1
EZS24639.1
WP_142924400.1
WP_172721408.1
CRU08630.1
EVB69564.1
WP_032298284.1
EWP83438.1
WP_143566632.1
EUI44726.1
VGS90657.1
WP_170239093.1
WP_159078900.1
AXS72766.1
KAA3902191.1
TWV88784.1
CAA6174110.1
EOA56095.1
CAC6684133.1
SML93018.1
EFK63363.1
CRS94222.1
KAA2635477.1
WP_173913432.1
WP_121708276.1
AKA70539.1
KAA2921066.1
QJT39373.1
QJT37671.1
WP_179568546.1
WP_058351014.1
KAA5248240.1
WP_152408373.1
WP_132472010.1
CRS40420.1
WP_150854249.1
QLI60404.1
CAA5338527.1
KAB3770105.1
VLC61253.1
RHA18499.1
TWV56718.1
VIL40860.1
CEQ29783.1
EVT43340.1
EXZ69616.1
EJX86774.1
WP_106329895.1
WP_161944356.1
VIC52716.1
WP_165971573.1
KAB6632273.1
EOK18988.1
WP_012095840.1
KAD97655.1
WP_161497351.1
RYT59839.1
OOM24975.1
KSA24078.1
WP_032003824.1
WP_026950869.1
CAC6815022.1
RSK16647.1
EYO33975.1
EVL75562.1
WP_107943329.1
KAA2659975.1
GAE14340.1
KAB5240727.1
CAC6115157.1
WP_048826635.1
WP_061596966.1
SHM05765.1
SGU58478.1
QJT33579.1
WP_142910246.1
QJT25852.1
WP_050578662.1
KAA2377891.1
VFE23231.1
WP_164004581.1
WP_092879826.1
VII04805.1
CAA5081409.1
KMB60772.1
EWT96013.1
WP_173578814.1
WP_073181071.1
CHR47457.1
QJT38614.1
CAA4613083.1
EZT19598.1
OUF04531.1
WP_181168951.1
WP_173005013.1
CUE58083.1
RHM73458.1
QJT21357.1
KIL03407.1
VHW67273.1
SCJ40588.1
RGN76437.1
CXN32615.1
WP_022017751.1
CBE07562.1
WP_028065784.1
EOU38489.1
WP_050884555.1
ADI61853.1
WP_075103635.1
KAB6557851.1
KMK52748.1
WP_106408376.1
VFG90922.1
WP_006046139.1
KAA2319547.1
KAB6647790.1
VDA17846.1
WP_128859796.1
WP_115911770.1
WP_153188990.1
VID40618.1
KDJ12982.1
WP_131955632.1
WP_168758822.1
WP_146694847.1
VMG81219.1
CRR09033.1
WP_136459663.1
WP_143031559.1
SRI61991.1
WP_100595235.1
EVA52777.1
SQR87115.1
CYE88423.1
EXI09533.1
CTA61064.1
WP_145128250.1
VFG80737.1
EVA92508.1
WP_092743646.1
KHH10642.1
ETS33282.1
CAA4706613.1
KAB4296104.1
VQD42933.1
WP_111840847.1
WP_136411230.1
WP_147439804.1
CAD2260765.1
EHY04028.1
WP_150533254.1
VDA75684.1
VHR89027.1
CSH24920.1
CUQ80470.1
KIT75441.1
CAA5457610.1
SAO16551.1
VLZ05825.1
WP_162750856.1
CAA6201286.1
VFB41907.1
WP_146268320.1
PNY30398.1
PWN58547.1
EXZ14269.1
SJS33993.1
OPB70816.1
WP_138424290.1
CAA5456263.1
CAA5566428.1
VID83605.1
CAA4667077.1
KAB4530255.1
WP_068570321.1
EYO75862.1
GFI29379.1
CAA4443455.1
CAA5473497.1
ETS30346.1
WP_150804654.1
CAC8269156.1
CRV34497.1
KAB4264875.1
WP_002996003.1
WP_018358906.1
OJV98827.1
WP_133126483.1
WP_183405589.1
KAA2587999.1
WP_153444001.1
WP_136359577.1
WP_140407844.1
EVF32156.1
OSL56160.1
WP_170941095.1
WP_052546190.1
WP_016518889.1
KAA2986408.1
WP_161533524.1
KDS36680.1
WP_162725285.1
VHO32710.1
CSP48009.1
CAC6963116.1
WP_135952384.1
WP_087310148.1
ETS30957.1
RBT53786.1
KAB4336400.1
KAB1291730.1
WP_076808353.1
QJT21910.1
WP_142363551.1
RGT16566.1
OHS92241.1
WP_019677514.1
CAA4453070.1
KAA3086208.1
VHP40669.1
WP_142924367.1
EEF76263.1
CRT62064.1
WP_027988900.1
WP_072719935.1
KAB6196091.1
WP_001973143.1
EUV97564.1
VVE84609.1
CRU80382.1
QJT38292.1
EZS14792.1
EYR33718.1
EUW80354.1
WP_180563648.1
QJT35361.1
WP_072678280.1
sp|B6J5K3.1|MURG_COXB1
WP_182974344.1
WP_147218080.1
AXJ40954.1
RGR08347.1
WP_121848562.1
KAB6141056.1
TPD65974.1
ETS32925.1
CYX65498.1
EIY23106.1
CYU85329.1
WP_095439121.1
CRT28878.1
VHT22340.1
VHW75442.1
RHB83978.1
QJT21859.1
VUR25888.1
CAC9008299.1
CAC5578333.1
KXZ61840.1
EKZ04781.1
WP_159290429.1
VHQ40573.1
OSR09263.1
ETS29274.1
CCL77632.1
CRW38544.1
VTR41207.1
QJT26984.1
RKB36352.1
AUI49359.1
WP_014958197.1
CUM99300.1
WP_141335602.1
SIX99378.1
WP_133308743.1
VIM46169.1
WP_092737173.1
QKJ64183.1
KKA00143.1
WP_142361731.1
WP_172734277.1
WP_173692235.1
OUG78980.1
QJT21903.1
KAA2674935.1
KAB3584141.1
WP_083799953.1
QJT23680.1
WP_146282608.1
WP_069981735.1
KAB4039363.1
WP_015532099.1
QJT31099.1
WP_182862849.1
AOC99139.1
EOE73575.1
WP_181980708.1
PZR20764.1
VFC06055.1
SBE91483.1
WP_074394129.1
SMA49013.1
VJS25124.1
RPQ09807.1
WP_123861520.1
QJT28269.1
EWN43056.1
SAL80548.1
KJZ99749.1
VHX19404.1
WP_140406135.1
WP_176375003.1
WP_016110402.1
WP_161973486.1
SAN87530.1
QJT36601.1
WP_163218457.1
KAB4292587.1
WP_092824065.1
KAB6553939.1
SCI98163.1
ETS33130.1
SRJ90859.1
WP_118097897.1
CAA6230922.1
VHT07695.1
SUV34680.1
CAA5305414.1
EEO45119.1
VII53247.1
CRU90767.1
WP_161227657.1
CND23558.1
QJT26392.1
WP_120461474.1
EXY31625.1
KAA2318083.1
WP_168472284.1
QNG65425.1
WP_163703934.1
EUZ22557.1
CAA6044174.1
WP_162245704.1
RBS53935.1
KCX32991.1
QJT26336.1
WP_006948362.1
VIN34470.1
WP_138576572.1
WP_123475511.1
VIN85794.1
KAA3094599.1
SXF07433.1
SJR27160.1
VHW35286.1
KAA3815665.1
SMM19676.1
SDV97084.1
AOC99591.1
QJT31160.1
CXM06399.1
VIC02122.1
KAB4874537.1
KAB3971060.1
EZT02480.1
KJZ99751.1
ETS30497.1
VIG15606.1
WP_135816830.1
WP_169167072.1
WP_003796386.1
WP_118244623.1
CAA3706072.1
VIJ47542.1
AKK94481.1
WP_019719957.1
EVC40825.1
VHU31750.1
WP_139339927.1
WP_082117711.1
WP_102743967.1
QJT27227.1
KKA00075.1
WP_149915637.1
TWV64590.1
WP_181370781.1
AOC98781.1
EOM21045.1
WP_118086864.1
GDO35155.1
KAA4548136.1
WP_014775007.1
SJU07996.1
RBS32796.1
WP_138236319.1
KAB4321134.1
WP_146374785.1
WP_162974260.1
SQV41667.1
WP_143139907.1
CBG92859.1
WP_036068247.1
WP_132459994.1
WP_156307649.1
EXZ73954.1
KAA5391843.1
QJT34693.1
EUW67075.1
PDP75317.1
WP_175626793.1
SJI34357.1
WP_053265387.1
EVS68505.1
WP_161421286.1
WP_165825973.1
KIA82449.1
KTZ27416.1
WP_164088479.1
EVM39000.1
QJT25377.1
WP_138729235.1
WP_139811507.1
WP_106205934.1
KAB4170046.1
CAA4452696.1
CEP90320.1
QJT25209.1
AMP35329.1
CUP71980.1
OFO17303.1
EOU02766.1
WP_100996437.1
GAE21279.1
WP_171212275.1
WP_142263332.1
KAB4392247.1
WP_142917146.1
EWE48610.1
VHY25604.1
KAB3600990.1
VIA39323.1
WP_100213877.1
WP_124088703.1
PAG30629.1
EWP24071.1
SJU48747.1
QJT29820.1
WP_166508996.1
CAA4923688.1
WP_057195442.1
WP_083721672.1
WP_164703934.1
WP_154781123.1
WP_181993963.1
VCY81493.1
CAA0104546.1
VIJ78351.1
EZW04563.1
AOD00402.1
ETS30204.1
QJT29659.1
EWF15915.1
WP_107824084.1
WP_087340889.1
CAA4167288.1
PSM65864.1
ENM55429.1
WP_147223390.1
VFF08137.1
WP_060940521.1
WP_115274869.1
SRM83300.1
VPP65293.1
ETS29362.1
WP_075000467.1
RGQ28061.1
CAA6430488.1
VIK79543.1
EUN54993.1
sp|A9KGN7.2|THIC_COXBN
WP_134395849.1
ENK56178.1
VNO69705.1
KAA2554819.1
RLQ31977.1
CSU69276.1
CRV70147.1
WP_004661147.1
WP_013551549.1
WP_161094023.1
QJT40496.1
EWN62511.1
VUQ19524.1
QJT21415.1
WP_029395361.1
VHX85142.1
WP_029216359.1
QJT28901.1
KAA3778322.1
SUN40746.1
QJT35479.1
RDT73824.1
RGK67929.1
WP_130089120.1
VFF71994.1
VIH19048.1
SQI62397.1
CRT02049.1
CRU30227.1
WP_107797621.1
EVR34411.1
WP_146153569.1
WP_153682420.1
WP_143868807.1
WP_036865129.1
VHW95216.1
WP_107565995.1
EVM77022.1
QJT33074.1
EGF19519.1
KAB6492216.1
QJT27302.1
OQO59402.1
CSO80917.1
WP_145411918.1
WP_004321018.1
CAA5925986.1
KAB4548852.1
WP_144724342.1
QJT30131.1
EWU65008.1
WP_140395197.1
SJQ67494.1
WP_054407012.1
WP_178218806.1
TCO95948.1
SBE04008.1
WP_032599014.1
WP_004294832.1
QJT32139.1
SAZ47601.1
WP_100191468.1
WP_000252552.1
EXY43392.1
AOD01175.1
ETS31081.1
ETS29814.1
BAB93586.1
WP_090474959.1
WP_008024677.1
EQF17283.1
QJT32598.1
WP_170158291.1
GAQ14668.1
WP_146951962.1
WP_032229499.1
VFH04713.1
WP_165928558.1
ERJ85813.1
WP_172643160.1
PLV34469.1
VTQ43247.1
RGH11287.1
VIK92974.1
WP_099047612.1
VHV49719.1
OUH47467.1
AOD01230.1
ABQ85881.1
VIE11212.1
KOP50910.1
WP_164434696.1
BCI74100.1
KAB5363857.1
WP_015241620.1
WP_138396805.1
AQV76939.1
WP_159162438.1
WP_139306900.1
sp|P75043.1|SSRP_MYCPN
EFG12503.1
WP_177903717.1
CSJ78106.1
VOL38947.1
CAA6200868.1
KMD97938.1
EUQ21658.1
WP_182450305.1
WP_165636913.1
QJT34168.1
VHP15021.1
WP_087401831.1
KAB3749294.1
QJT36251.1
WP_145260010.1
VIG20789.1
WP_161613088.1
WP_090805423.1
KME24844.1
WP_163267414.1
WP_104924374.1
EVB24333.1
WP_164916670.1
WP_102656747.1
WP_150385759.1
WP_119965751.1
STY91853.1
CCC18680.1
QEC73756.1
EDS94462.1
WP_016277682.1
WP_156123935.1
WP_030186675.1
WP_141672819.1
AHJ80704.1
SJM19837.1
WP_086503462.1
CRT57176.1
AOP13204.1
KAB4226158.1
WP_150532777.1
WP_090510153.1
VTI79906.1
VUX33250.1
VGQ43107.1
GAE84897.1
QJT26536.1
ETS29300.1
WP_142908180.1
KAA2718969.1
RHK92732.1
WP_025878018.1
WP_153386295.1
CDN30471.1
SKZ25736.1
OJZ06441.1
WP_183146044.1
WP_126660704.1
CRH08737.1
CAA5694589.1
SHF35863.1
SUY62667.1
EUW69278.1
ETS33478.1
WP_143757995.1
KAB4242758.1
WP_127897499.1
QJT28885.1
CAA6226404.1
CAA4557268.1
RGO31377.1
EUG87578.1
VIB36763.1
QJT32349.1
KAB6709020.1
CAA5766836.1
WP_169138024.1
WP_143350679.1
CAA4849269.1
WP_145384496.1
ETS30955.1
EUT90455.1
ETS30441.1
VGI53877.1
WP_103174563.1
CRT62488.1
VHP71909.1
KAA2871424.1
OJU79087.1
EJX59861.1
CSU54313.1
sp|A9KF59.1|LGT_COXBN
CAA4115095.1
WP_057065121.1
QJT21067.1
VIC25050.1
EYO08569.1
WP_155743567.1
WP_164780947.1
KRG19161.1
VFC71888.1
WP_052507443.1
WP_172727416.1
WP_160331315.1
WP_146762551.1
WP_150352592.1
KAA4834319.1
QJT32567.1
WP_100583607.1
QJT21324.1
SQA67725.1
KAB6593527.1
KAA4487827.1
KAH26788.1
KMU64388.1
WP_086004663.1
QJT22782.1
WP_043152265.1
VOF41441.1
EOF96179.1
WP_108693771.1
WP_146757685.1
SSA20414.1
WP_144205763.1
RJV18283.1
WP_181502639.1
WP_073047544.1
ETS29946.1
WP_059435504.1
EUF20281.1
ALJ24572.1
WP_023926173.1
CAC7041006.1
WP_117615764.1
SMK46255.1
SJW63730.1
VHQ88232.1
WP_019281309.1
WP_173745559.1
VHY27539.1
WP_143212469.1
SVV75782.1
WP_164473519.1
VIF16422.1
CCL96344.1
AOD01926.1
SJM19460.1
WP_005805456.1
QJT33541.1
SVI15671.1
WP_180763840.1
WP_096707208.1
WP_143222715.1
WP_009436173.1
QJT32088.1
EOG32547.1
ERZ22348.1
KAA4060323.1
SSU22250.1
RZM25092.1
EGH22935.1
WP_185237630.1
WP_162871911.1
WP_162747161.1
WP_067478692.1
WP_175527424.1
ETS31141.1
WP_181895772.1
KAA3071684.1
EPT92349.1
EZW01994.1
AOC98188.1
WP_102771960.1
TWL57594.1
WP_109268977.1
WP_151881016.1
QJT28552.1
SRF84797.1
WP_143343705.1
AOD00595.1
WP_121956569.1
WP_087769669.1
WP_163184056.1
WP_161426911.1
WP_135332880.1
EZZ32961.1
WP_159726237.1
WP_009246029.1
QJT35759.1
WP_134475043.1
WP_169798734.1
WP_169294720.1
QJT25627.1
WP_103958350.1
VGQ74442.1
WP_139245472.1
QJT20468.1
ETS33634.1
PHJ37293.1
CEK00070.1
WP_172244229.1
WP_114396542.1
KAA3984799.1
SCJ18336.1
RHJ72152.1
AYD47424.1
WP_065868201.1
DAC75417.1
CAA6047529.1
WP_038128058.1
VEJ96675.1
KAB4358544.1
KKE39090.1
EUT01537.1
VHT26166.1
CAA4558594.1
WP_032543090.1
WP_136460270.1
STQ15212.1
EFV20519.1
WP_133324390.1
WP_117887502.1
WP_164518956.1
CBL50834.1
EXY23076.1
ETS32443.1
VJF10483.1
RBT61596.1
SXB72467.1
VHW27229.1
TDZ50056.1
WP_000088258.1
KLY60522.1
RGY10628.1
CRW25677.1
SHT91674.1
CAA4267579.1
SJW36715.1
WP_183785079.1
RKJ04998.1
VFG28740.1
WP_182774789.1
WP_170850634.1
VIK72208.1
WP_151190763.1
WP_136662741.1
WP_079737286.1
VIA83550.1
WP_159170125.1
EVK39124.1
WP_157683938.1
QJT23002.1
CAA5571161.1
RRF86212.1
ADF54420.1
EVJ70396.1
QJT30944.1
KAB3768739.1
VHU98713.1
SJV05317.1
WP_172175097.1
WP_161940767.1
CAC8799191.1
RYT70805.1
CUZ67127.1
EUG11302.1
QJT30797.1
WP_117014566.1
QJT30684.1
EVH25115.1
QJT37536.1
WP_012972536.1
QJT30039.1
WP_096058008.1
WP_044641021.1
SMK46831.1
WP_005254593.1
WP_147483289.1
WP_084824511.1
CRR10797.1
EUI74823.1
WP_145225448.1
VIE79661.1
SMJ98861.1
WP_082596870.1
KAB6247294.1
AOC99885.1
WP_122128410.1
WP_050902054.1
WP_046168893.1
WP_101805685.1
WP_096884310.1
EYA88444.1
EOI17867.1
WP_087211055.1
KAB6161703.1
WP_134373563.1
ERX15647.1
RHR60376.1
AOD02434.1
WP_142296965.1
KAB3985400.1
AXB63298.1
WP_121840981.1
WP_139443438.1
KAB6147513.1
ENL49887.1
WP_000340260.1
WP_081591420.1
WP_048880656.1
EMX27576.1
EUJ71797.1
WP_112044923.1
QJT29085.1
KAA4031239.1
WP_161128788.1
SJJ98289.1
SKE33891.1
EUR29882.1
WP_026131901.1
ALF35379.1
WP_076381750.1
TDW97112.1
KKA00602.1
WP_172793216.1
SJU95303.1
QJT30942.1
KAA2534629.1
KME80871.1
WP_163571410.1
OFQ70196.1
WP_147370538.1
SCW38091.1
VIM75961.1
WP_102155075.1
CAC6731493.1
KMR19673.1
RJX03303.1
WP_080966868.1
BAC41573.1
KDJ26166.1
WP_168888366.1
RHB68617.1
WP_024335310.1
EOG06779.1
AOD02062.1
ERV51493.1
CAC5997645.1
CRV19504.1
VEJ33108.1
EFZ99138.1
WP_008772003.1
KAA5347385.1
ENK37993.1
KAB4259407.1
WP_016249115.1
WP_164916679.1
WP_163955482.1
WP_051934201.1
WP_181511694.1
KAB6643932.1
AXU29055.1
BAW84620.1
RJV12819.1
WP_081717104.1
CRR00272.1
WP_146212543.1
EZP68815.1
WP_151857215.1
VHX58499.1
OTO78091.1
EVK39123.1
EVS85205.1
WP_154292091.1
EQE41606.1
WP_018357856.1
SBZ71601.1
SCI68091.1
WP_113360983.1
SPE57688.1
WP_084034054.1
WP_143007404.1
EOG65274.1
KAA2468205.1
CAA4286498.1
WP_144957581.1
WP_116221374.1
KAB4169477.1
WP_148723455.1
KAB1318842.1
WP_057253443.1
VTS76137.1
WP_057068252.1
WP_146778573.1
KJV70876.1
EYA85185.1
AOM14573.1
CIS67308.1
AOC99927.1
AIL47482.1
WP_026935017.1
OEK15309.1
EOL75235.1
CRS63510.1
KAB5173869.1
WP_181736016.1
WP_153409269.1
QJT26782.1
WP_082242717.1
WP_050550822.1
AXB65456.1
WP_177328397.1
WP_135951904.1
WP_126396111.1
WP_159207458.1
KAB4761083.1
KAB4976951.1
KAB1327081.1
EIY81091.1
TEW66797.1
KAA5492182.1
SPA13656.1
WP_142366607.1
VHU10954.1
WP_148581855.1
WP_065535283.1
QJT21621.1
RYY09201.1
QCT78268.1
EVE38253.1
CAC7674348.1
CSU63668.1
BAA97956.1
WP_172903766.1
QJT21116.1
VIM17793.1
VID22406.1
QJT20655.1
VIK95369.1
WP_068673546.1
SEG54122.1
RJV35277.1
WP_145292097.1
WP_176026032.1
WP_185089480.1
VIM89334.1
EVG73488.1
QLI59110.1
VIE00452.1
WP_168709626.1
EOE62184.1
CAJ68754.1
pdb|4DZ6|D
PAH42985.1
EEI92324.1
WP_084780028.1
SBE96322.1
EVE80118.1
CUO25450.1
KKA00394.1
VHZ40664.1
WP_145990060.1
WP_059211483.1
WP_041387823.1
WP_016662284.1
VHQ85271.1
PPF53437.1
SJB52199.1
WP_164199879.1
EUW85673.1
WP_148240097.1
WP_071683085.1
WP_058528764.1
VHT92358.1
EYM34570.1
RHK10744.1
EOI02758.1
KAB4089114.1
VFS80056.1
SUU34159.1
VIJ95632.1
CAC5466614.1
WP_102047937.1
WP_031935110.1
KAB3567332.1
WP_077112754.1
EZQ71009.1
WP_166367540.1
WP_168873857.1
VFH12544.1
VHW60003.1
VOC65360.1
KKA00705.1
WP_183061845.1
EFI02061.1
KAB3855910.1
QJT35302.1
WP_162240671.1
EOF83983.1
CRW41080.1
EKU88700.1
WP_163421224.1
OHS06526.1
CAA4705686.1
WP_169751745.1
WP_128003335.1
VIC03041.1
KME35636.1
WP_147439808.1
WP_180275670.1
WP_134795510.1
WP_039426096.1
CTP87004.1
KAB6411546.1
OYX86528.1
BAB93604.1
QJT37398.1
QJT26494.1
WP_118274791.1
KAB4276370.1
WP_118626428.1
QJT21403.1
OPJ56222.1
KAA5513573.1
WP_176701481.1
ETS31671.1
WP_104391519.1
KTP89476.1
RGL30532.1
WP_096666351.1
CPW56504.1
KAB1294147.1
WP_150532243.1
TYQ58114.1
KME99245.1
VRY65392.1
WP_142482835.1
WP_116362237.1
CRV99423.1
KAA2639576.1
SQR84540.1
SBZ40891.1
EQF67101.1
ENI90424.1
RNG75351.1
AIS03147.1
SSA18167.1
AOD00917.1
QJT27046.1
ETS31075.1
WP_061315438.1
EUI16016.1
WP_173780503.1
WP_139109819.1
ORO00032.1
WP_084030327.1
CFD77550.1
VIL28072.1
KAB6506402.1
VIL24247.1
CAC6766754.1
CAC5793283.1
QJT36396.1
QJT20450.1
WP_175284702.1
WP_088889305.1
GAS37192.1
WP_143352983.1
QJT25087.1
KDI18952.1
WP_111978753.1
ETS29671.1
VTF14040.1
VHP39239.1
RGS49083.1
VFE53017.1
CBL22363.1
EOG32731.1
VHX90947.1
WP_181642707.1
KAB6134906.1
WP_052959886.1
WP_023483435.1
KMB00008.1
AOD01883.1
VVM16553.1
ETS32558.1
WP_102678921.1
ERT28227.1
COA11082.1
WP_117720306.1
SQU29235.1
CAA5947690.1
QJT39968.1
WP_168514928.1
CSE00760.1
ELI03495.1
WP_143343899.1
WP_007482262.1
QJT31721.1
VIC58113.1
QJT20821.1
WP_181236466.1
VLP38741.1
KAB3629969.1
GAF55088.1
WP_118439477.1
WP_135925895.1
WP_171252946.1
WP_139775061.1
sp|P47305.1|SSRP_MYCGE
WP_145145029.1
CRV91651.1
KAA3796502.1
KAA4123934.1
EVD59656.1
QJT27139.1
WP_150820769.1
WP_091210885.1
WP_038466422.1
QJT22783.1
EGF52893.1
CWY92181.1
CAC7830533.1
GAC89546.1
COX48080.1
ETS32675.1
WP_136278446.1
KAA3879112.1
WP_129092958.1
WP_074180926.1
KAA5494804.1
VHT24628.1
VHP23508.1
WP_172978391.1
EFG38903.1
CAA3819188.1
CAB3974192.1
GFI02063.1
WP_153088731.1
WP_082451817.1
WP_097528014.1
WP_002529501.1
WP_145990794.1
WP_038694871.1
QJT20363.1
QJT23799.1
WP_183043548.1
CAA4729769.1
WP_141564551.1
CSI24792.1
VHR23846.1
WP_181202408.1
WP_122348025.1
WP_169294874.1
KAB4131193.1
WP_082676825.1
WP_110952999.1
QJT37605.1
SJW63573.1
OKO21689.1
WP_149012184.1
EWV35685.1
QJT25426.1
KAB4322563.1
EZX84125.1
VIJ33705.1
QJT22795.1
WP_002731224.1
VHT65026.1
ETS29923.1
WP_164518065.1
AHE38843.1
WP_162992934.1
SPX03617.1
VDA54570.1
AVM52074.1
WP_147034445.1
WP_065548010.1
WP_159643368.1
WP_043222796.1
CSF77621.1
KAA2815222.1
WP_074942100.1
WP_115666927.1
WP_117963647.1
WP_088772134.1
KAB4831150.1
WP_059496905.1
QJT34378.1
WP_174275548.1
EYF25174.1
QBQ84630.1
KAB3713506.1
RZJ36766.1
EOL90455.1
WP_096335759.1
KAA2361470.1
CSZ49921.1
WP_159478363.1
WP_182498472.1
KAA2890602.1
WP_148728020.1
WP_080562210.1
QJT29046.1
WP_179242859.1
EUH75484.1
EOJ96217.1
QJT26475.1
KAB3629961.1
WP_137975389.1
WP_136278161.1
WP_079180269.1
WP_146701826.1
CAA4189764.1
VID60598.1
VIB78834.1
WP_067319597.1
VFH23909.1
EXY77577.1
WP_150324509.1
VHO97474.1
AQQ97257.1
QJT39134.1
WP_066769738.1
QJT22972.1
CAC8581629.1
QJT23924.1
WP_182082189.1
WP_128947361.1
WP_143370861.1
RKE86698.1
WP_109172089.1
VIB93617.1
KAE33861.1
TWV56206.1
KWR52955.1
SRG75218.1
OLS61579.1
CPO62664.1
SRI28570.1
EOL62251.1
WP_117666599.1
VHR83777.1
PTI95868.1
WP_135436960.1
CTB06458.1
SFL94311.1
GAC22506.1
WP_142836133.1
SFZ44419.1
WP_136057639.1
AOE47877.1
TYQ92498.1
WP_167400820.1
WP_160339970.1
WP_085005026.1
WP_105746072.1
CMT84908.1
CDH70837.1
EOI78975.1
WP_179877588.1
WP_133457561.1
EVH28261.1
KAA4240269.1
WP_043159750.1
VHX43243.1
KAA5379593.1
CAA4120275.1
WP_168096997.1
KAA4518841.1
CUO09723.1
KAA3862785.1
VIK72055.1
WP_110290754.1
KAA4738117.1
WP_067385290.1
KMG12516.1
SJH40184.1
ANE83970.1
CCL94224.1
WP_168009916.1
VIK79586.1
SIX52958.1
CAA3708105.1
GAP81054.1
EVN34295.1
WP_133189848.1
ENN08478.1
WP_118435511.1
QJT39448.1
KAB6352488.1
SUY20923.1
CCS77241.1
QJT31563.1
WP_124391359.1
WP_146765457.1
ETV50683.1
WP_173844760.1
VIF17869.1
QJT30558.1
WP_160330516.1
WP_147995773.1
WP_045917390.1
WP_143456181.1
WP_143216416.1
PWS26191.1
WP_122930517.1
WP_028464107.1
WP_004311207.1
CAC8569548.1
TGY73331.1
CAC8942258.1
KDK95456.1
EUP34706.1
VHQ11696.1
WP_152987715.1
WP_036316509.1
WP_102926629.1
ETU39166.1
KAA2842596.1
WP_048506325.1
EVP60475.1
WP_051445784.1
WP_088481948.1
RGM95604.1
SAB18844.1
KKA00941.1
SJH99473.1
WP_181819012.1
QJR83017.1
QJT38912.1
ASI37964.1
WP_161142914.1
WP_119938734.1
WP_080039697.1
QJT39985.1
WP_127626901.1
WP_149913055.1
CUN89811.1
EYT37394.1
WP_042479125.1
KDJ46693.1
ETS29987.1
sp|A9KD41.1|RL10_COXBN
WP_064903541.1
CAC7167308.1
WP_175571295.1
SEI94628.1
EOF83139.1
PZP89561.1
WP_122119762.1
AUV68427.1
AVR63408.1
WP_080985526.1
EDZ11991.1
QDW27274.1
AOC99997.1
VIH05078.1
WP_142386403.1
KAB4340040.1
CAA4256274.1
EYO57336.1
AOC98009.1
WP_088165795.1
WP_160949384.1
WP_125137810.1
SBC17794.1
VIC76846.1
WP_146100235.1
WP_110946836.1
WP_120779758.1
CSS52506.1
WP_032594261.1
WP_172275617.1
WP_120387577.1
WP_057325907.1
WP_163982756.1
KAA4728288.1
VFG80031.1
WP_118505047.1
KJZ99692.1
KWR57303.1
CAA6308725.1
SMI72170.1
SJH14261.1
KAB4058995.1
AOD00015.1
WP_132040562.1
VDA75733.1
BAG15889.1
WP_164887647.1
KAA3006310.1
CAA4073719.1
WP_029199460.1
CSI01122.1
VHQ22789.1
WP_058445216.1
QJT23026.1
WP_159761733.1
SJH95639.1
WP_112374249.1
VFE23116.1
VSB37147.1
CXR08910.1
WP_122266333.1
CAC5936949.1
EEX70550.1
QJT25139.1
WP_172644014.1
VFB95191.1
WP_091209167.1
WP_118716525.1
WP_143423397.1
WP_118381178.1
CRT55986.1
WP_009429691.1
EVV19737.1
SJV90526.1
WP_160443026.1
VFC83718.1
ODM03951.1
WP_180217725.1
KAA4776833.1
RZJ91488.1
KAA4905418.1
AZS32160.1
CIV17074.1
ETS29391.1
WP_146177261.1
EVC76951.1
WP_175033188.1
WP_072943986.1
KAA5360956.1
WP_150019843.1
RHL27228.1
KAA4018018.1
VHS27989.1
CRU03042.1
WP_004379768.1
AOC98442.1
WP_174000119.1
WP_022621984.1
WP_079226215.1
VIN75442.1
KAA4628161.1
WP_040652566.1
VIA32199.1
WP_139315460.1
SRT84328.1
EVA90385.1
CAA6129689.1
EFF23217.1
QJT22447.1
EVW40659.1
WP_105302274.1
WP_142958084.1
WP_028293315.1
WP_168193359.1
SJV03137.1
SMM63978.1
WP_025072855.1
KAB6654435.1
QJT27492.1
WP_147041378.1
WP_155156409.1
AZS30771.1
AAK96890.1
CQR80963.1
WP_011788529.1
KAB5358692.1
QJT40405.1
QJT34119.1
EOS16849.1
WP_095814961.1
ENC24275.1
AOD01950.1
VIF98442.1
VIB52032.1
WP_142914972.1
sp|A3M9X5.2|LPXC_ACIBT
CRS27721.1
WP_085061960.1
EEM32159.1
VEF93319.1
ENJ32877.1
WP_186174565.1
WP_154398649.1
WP_158541706.1
WP_009040161.1
WP_165205201.1
WP_058508464.1
EUL17886.1
QJT38905.1
VIM32903.1
SRN82710.1
WP_054407021.1
ETS32232.1
VFH28883.1
WP_151610732.1
CCL85554.1
QJT33436.1
EOH66264.1
WP_167315440.1
CAA3742720.1
WP_093084484.1
WP_149814112.1
BAB93684.1
WP_072366377.1
WP_103930529.1
RMT67301.1
KAB4380109.1
WP_162900888.1
KTO54068.1
QJT31383.1
CSS61286.1
GAQ14839.1
KPB47298.1
VHV43329.1
WP_009902343.1
WP_158607083.1
KAB6510260.1
QCQ54877.1
EZY15884.1
SWC72982.1
QJT39633.1
VIH06828.1
WP_058148281.1
RGT31497.1
RHM17292.1
KAA4667380.1
CRT15700.1
TKC08023.1
WP_103633521.1
EVJ37391.1
CAA6017261.1
WP_174147490.1
WP_050484327.1
KAA5267785.1
WP_127510858.1
RGL93573.1
VJA75788.1
EOE30408.1
WP_160291790.1
ANE83892.1
QJT23999.1
WP_136000590.1
RGQ76323.1
KAA2520653.1
SXZ73862.1
QLI59199.1
WP_143352218.1
KAB3650073.1
WP_005824623.1
QJT32849.1
KAA4564822.1
WP_103878140.1
WP_137489658.1
OJU79082.1
VFE27595.1
WP_136308301.1
WP_160315021.1
WP_076301905.1
WP_184553406.1
EUG00281.1
CAA4922362.1
KAA2527502.1
OAO25540.1
WP_186018668.1
CUN31595.1
WP_122290223.1
WP_075863408.1
EYO97820.1
EPZ08618.1
WP_170982024.1
WP_143151593.1
EUW73582.1
WP_174487207.1
KAA2803667.1
VHT66563.1
VHP50211.1
WP_163937596.1
WP_010802161.1
SUO03190.1
QJT32392.1
SMK43570.1
WP_109022832.1
WP_022678037.1
CBJ53459.1
CAC7202851.1
EKV72159.1
KAA2868985.1
CTB17173.1
ETX31161.1
SUY83070.1
CAA5543733.1
RGM39159.1
QJT29255.1
WP_089523268.1
CAC8943209.1
KAA4588127.1
KJI12711.1
WP_045769096.1
KAA2808335.1
WP_140424282.1
SKT77767.1
WP_140824856.1
WP_142350077.1
WP_131912137.1
WP_003606156.1
WP_047199926.1
QJT25527.1
KAA4236046.1
SUA72779.1
KJZ99727.1
QJT36218.1
CRS89818.1
WP_141773029.1
KAA2921704.1
KAA3870602.1
CAA4650350.1
KAA2880362.1
QJT20706.1
TWJ42221.1
STP93409.1
RGH14848.1
EGJ95552.1
QJT32585.1
AHI61834.1
WP_181251474.1
WP_045805997.1
WP_146090799.1
WP_165618918.1
QJT37955.1
KAA2683453.1
VIL91029.1
WP_148169428.1
TYP94411.1
WP_007855296.1
WP_089480720.1
CPX57673.1
TWV69263.1
KAA4708475.1
TWV71606.1
VFB54975.1
WP_138402124.1
CAA5851242.1
WP_172981434.1
EYO86555.1
CTA21033.1
ETY10739.1
SRH33832.1
BAW84597.1
WP_024188299.1
EUO01216.1
ARE61313.1
KQX24130.1
EVO21418.1
WP_160171035.1
KJX02538.1
WP_159095972.1
WP_028815270.1
KMX78211.1
WP_015279048.1
VWB62020.1
KJZ99699.1
CAC6074439.1
WP_180979850.1
WP_153529251.1
WP_025620542.1
sp|B6J0C7.1|FETP_COXB2
WP_178322069.1
VMS41460.1
AAV83441.1
OPX92057.1
ETS32250.1
WP_149436727.1
WP_157825944.1
WP_143473734.1
ETS33140.1
WP_133021538.1
VHT48489.1
SUV38921.1
QJT22127.1
WP_076390093.1
KAB6503369.1
EFH84651.1
WP_132635358.1
WP_145721044.1
WP_141728124.1
WP_141022056.1
SAH65987.1
EOJ87599.1
SAP03449.1
WP_008997615.1
GFI54659.1
CRQ64528.1
VGL18896.1
SRR65187.1
CAC9096438.1
ETS32687.1
EXY00886.1
WP_043131697.1
WP_160724356.1
KMR81835.1
WP_162870792.1
WP_159426768.1
CCR13292.1
CSD88524.1
WP_165369010.1
WP_099098610.1
WP_164505654.1
WP_116037161.1
VSE77545.1
WP_138689253.1
QJT40870.1
SFI63680.1
REC38509.1
WP_156422791.1
WP_072542609.1
KAB4932969.1
sp|A3M295.2|Y588_ACIBT
EQC55496.1
WP_162091500.1
CAA5812632.1
KAF2342878.1
RUT70234.1
STK78529.1
WP_067733952.1
WP_068891223.1
RGN91341.1
WP_133439034.1
SBC58984.1
WP_130065951.1
WP_125756271.1
CAA3805927.1
CRO56604.1
WP_057833274.1
QJT39267.1
WP_086423414.1
KAB4448802.1
KOH40015.1
AWQ89974.1
CAC6166865.1
WP_140410537.1
EZZ18612.1
SRF23870.1
CAA5328945.1
KAB3658122.1
QJT30378.1
WP_121373884.1
KAA4757269.1
VHP27223.1
VIG17113.1
EYO87612.1
WP_164733675.1
WP_104840102.1
WP_065555137.1
WP_154216568.1
SRK12029.1
VHX43231.1
VKR67007.1
SRC31728.1
WP_155130353.1
QJT21657.1
VFE86877.1
CYC95868.1
AGM35550.1
AHI61823.1
WP_123157026.1
SJV17205.1
SRT10674.1
AMP56084.1
KAB4653471.1
VIF00196.1
CAA6327107.1
RZJ57554.1
SRH81297.1
CAA5401464.1
KAA2929955.1
SRG62938.1
ETS32515.1
QJT37863.1
WP_117589935.1
WP_156145331.1
QJT29436.1
WP_085931159.1
ENJ05652.1
KAA3065131.1
WP_179413044.1
VED85265.1
WP_172149448.1
WP_140398486.1
VIA19617.1
WP_135279138.1
PVG17335.1
EXY84199.1
VHZ96935.1
WP_126243056.1
SRL41828.1
SUY83136.1
CXM27138.1
QIX65824.1
PTF28103.1
CSW04853.1
WP_145303478.1
WP_131612459.1
AKK16315.2
WP_166098985.1
ETS33207.1
EZV32908.1
QJT21064.1
WP_143362763.1
WP_114912954.1
WP_024602479.1
KAB4021002.1
KAA3747004.1
EPV83704.1
WP_111897555.1
SFP74684.1
SBD56816.1
WP_145552885.1
WP_030420356.1
EWE84935.1
WP_180685140.1
KAB4773869.1
EVA55971.1
QJT20519.1
KAB3779074.1
WP_144423456.1
WP_076553441.1
AXU68068.1
WP_165133979.1
WP_173005353.1
KAB5275950.1
VIH70419.1
BAE92136.1
WP_027970090.1
WP_136301729.1
WP_024604194.1
KSU00164.1
WP_013170013.1
KTA46163.1
WP_077137864.1
WP_166849742.1
WP_129542134.1
CRU23785.1
QJT38927.1
WP_152356084.1
WP_137904247.1
WP_168137826.1
QJT38871.1
WP_088195319.1
KAB4727264.1
WP_100016302.1
SRI58044.1
EVF68608.1
WP_077545737.1
QJR82975.1
KAB3787602.1
KAA2534631.1
KME21910.1
WP_179146819.1
WP_039874781.1
WP_103877372.1
WP_091897292.1
WP_007220282.1
EOI65726.1
WP_170220326.1
WP_123611093.1
WP_160114829.1
CAC8085355.1
QJT25558.1
CRT92683.1
QJT34857.1
CUP49937.1
QJT35233.1
EZB21591.1
AOC97957.1
WP_081296917.1
WP_100137314.1
WP_079665655.1
SUU21349.1
WP_179408813.1
QJT32559.1
WP_165563527.1
KJV77149.1
CAA5006047.1
CAA3940513.1
WP_177877366.1
WP_043687363.1
WP_091882012.1
SRJ90316.1
OUN53492.1
WP_137531575.1
SJU88580.1
WP_081723782.1
WP_164466026.1
SBB43184.1
AMP77251.1
WP_090571165.1
KAB6706490.1
KAA2336402.1
VID20709.1
WP_008775037.1
KAA3055984.1
KAA4153223.1
EZW58351.1
WP_130895643.1
KDF78704.1
WP_039328038.1
QJT30999.1
QJT20989.1
WP_074518985.1
WP_031995992.1
CAA3930756.1
KAB6382684.1
KAA2998260.1
WP_063015157.1
WP_009012711.1
WP_146109444.1
VTP94141.1
WP_031658162.1
RGR23920.1
VIC34319.1
KAB4259098.1
CAC6038080.1
KDZ26614.1
KAA5331187.1
EUV02765.1
SUL51965.1
CSS97729.1
QJT37664.1
WP_173637247.1
WP_095794395.1
WP_105036781.1
ERT25651.1
CRT09483.1
RGL95531.1
EUW04842.1
WP_171073732.1
QJT38866.1
SUN65718.1
KAB6597438.1
PSK53254.1
EOG97461.1
AOD01100.1
RHK79682.1
WP_000721448.1
CTA31513.1
WP_113825122.1
WP_118163695.1
WP_036874159.1
WP_121271739.1
VHV64179.1
CRT14813.1
CVH21522.1
WP_153635502.1
GCP66785.1
AOE92815.1
EUH14243.1
KAF1027990.1
WP_183664747.1
WP_166214484.1
WP_146508600.1
VNY23413.1
PTI91399.1
CGS73877.1
SKP85911.1
EEB66580.1
CAA4522283.1
ENM81663.1
APZ78329.1
CZL77732.1
WP_010724666.1
SQB66759.1
EZW63901.1
KAA3761633.1
WP_121372712.1
WP_179129233.1
CRT62085.1
WP_117599772.1
SJW77335.1
WP_140213605.1
WP_129533914.1
KJZ98093.1
WP_004843366.1
WP_111797385.1
TDD47203.1
WP_122357461.1
EUP39762.1
KAA4158005.1
VKQ39449.1
WP_170214044.1
WP_133253398.1
WP_042256958.1
WP_013616006.1
CSM04602.1
VQB83894.1
WP_179579866.1
QJT20318.1
WP_182015407.1
OFV77747.1
RHE01491.1
EOG36033.1
WP_142285097.1
WP_158493730.1
EUM59828.1
WP_087387332.1
VCZ65382.1
WP_133995449.1
SCQ23778.1
WP_091163172.1
QJT41409.1
VFF41031.1
QJE28644.1
WP_060758166.1
WP_075302975.1
OKB63079.1
QJT40067.1
CAA4176071.1
KAA2535564.1
WP_145994638.1
EUI26670.1
VHX36931.1
CSY42063.1
QII45395.1
WP_084801761.1
KEL35988.1
VIH55692.1
EVS54847.1
WP_079693143.1
WP_162556380.1
SRV18199.1
CRT43506.1
WP_052006098.1
QJT25438.1
CAA5824859.1
AWH57359.1
QJT27033.1
EUV97565.1
CAA6583881.1
WP_143678694.1
WP_142668047.1
BAB93834.1
WP_104981234.1
ETS30150.1
WP_161785384.1
WP_023908636.1
AOC99039.1
VIJ69589.1
KAB6461676.1
KAB6496515.1
KKA00942.1
EPU91201.1
WP_143148779.1
RGD05540.1
EYM74797.1
WP_156308894.1
KAB6221624.1
QJT30681.1
VMN05327.1
ETU21307.1
QJT37475.1
QJT32063.1
RGQ28060.1
PZU15556.1
QLG04639.1
CSE77869.1
QJT28112.1
WP_141563029.1
KAB3786991.1
WP_005651658.1
VFC07006.1
KAB6389398.1
KEX81395.1
QJT35363.1
WP_039517311.1
WP_032212362.1
EVN24647.1
QJT31827.1
WP_135720942.1
WP_014984453.1
KET28806.1
KAB3819300.1
KAA3044243.1
WP_141405710.1
RHE32074.1
WP_082402108.1
RYF71159.1
WP_087319098.1
WP_058564159.1
EIA07269.1
WP_167241443.1
EUV95753.1
VUX29516.1
ATL48824.1
EOM05393.1
VCY82865.1
WP_157812392.1
CAA3977308.1
VHP71784.1
VHX05927.1
EXN68740.1
KAA2684486.1
CAA6583668.1
VIA44431.1
CAA6021320.1
ETS32842.1
KAA2409988.1
CAA4731872.1
KAA2364289.1
WP_171410727.1
WP_146755910.1
WP_142878012.1
WP_143698617.1
RQE86815.1
CRV70408.1
KAB4193284.1
RMS43133.1
WP_165063120.1
OQB30781.1
VFC15236.1
WP_082410553.1
KDK32842.1
WP_099892470.1
PTS99887.1
WP_151420471.1
WP_061735919.1
AOD00428.1
EUY56511.1
WP_172327236.1
QJT22724.1
KAA2887644.1
WP_140410301.1
WP_149008888.1
VIA61868.1
CAA4250505.1
KAB6492549.1
SBD68585.1
PDP71579.1
WP_120701274.1
WP_076169320.1
CAA5319132.1
WP_139067645.1
KAB3735558.1
ETS32263.1
ETS31114.1
QKJ33133.1
WP_141079057.1
WP_046821271.1
VPD27421.1
WP_044653463.1
KEX65855.1
KAB3731485.1
EWQ88127.1
APZ78338.1
ABR38372.1
WP_018697480.1
WP_124439178.1
CAC6191405.1
WP_131959951.1
EWF56448.1
SAM52450.1
EEX47020.1
KGP22825.1
KAA3087036.1
AQR96183.1
OZW85748.1
KAA5276547.1
WP_142243651.1
ELA54654.1
WP_107815891.1
VFD67924.1
REH11448.1
SAI31552.1
WP_137815649.1
WP_153014021.1
RGI73730.1
AOC99275.1
WP_183011405.1
RBS73366.1
SCQ84255.1
OSQ90674.1
WP_161802224.1
KAB4184806.1
WP_160795991.1
WP_127674957.1
WP_077255949.1
CAA4613864.1
KAB3590646.1
ENK09439.1
QJT27036.1
WP_143299267.1
WP_147184217.1
EVG04398.1
WP_085407409.1
SLU17687.1
CSS26214.1
RGM62178.1
SDR00372.1
EZW55954.1
EOK54102.1
WP_138117152.1
QJT25502.1
GAS28377.1
WP_103878081.1
CSJ94150.1
OKX93314.1
KAB3669384.1
RDT76560.1
WP_147022933.1
WP_141932769.1
WP_117461393.1
WP_093143791.1
WP_013617152.1
EFB31324.1
WP_007366510.1
SQF05234.1
WP_168908128.1
AFV15029.1
SFC85036.1
WP_117154023.1
QJT35931.1
WP_151889464.1
RGV37943.1
WP_071307052.1
SMJ02565.1
WP_101871654.1
AOC98118.1
SRU24980.1
QJT25650.1
QJT40275.1
KAB3662502.1
WP_011544262.1
VIF56009.1
EUN61528.1
QJT34960.1
PQV61529.1
WP_014298468.1
ABR38376.1
KAA5004101.1
SUJ28770.1
WP_053195193.1
WP_088441347.1
KAB4298850.1
WP_172833884.1
QJT30116.1
WP_160371743.1
WP_086152382.1
WP_147586541.1
CEN38931.1
WP_147297559.1
WP_109038868.1
CAC6843756.1
QJT27511.1
WP_004023842.1
SWL70435.1
ENJ95746.1
WP_109927212.1
CAA4809092.1
CKG74374.1
KAA4469334.1
SPO62779.1
KAA3815070.1
CZT60414.1
QJT33778.1
KAB6547258.1
QJT31354.1
CYV77097.1
WP_016277459.1
WP_165402674.1
CUO79946.1
ELB59042.1
KAA4483405.1
WP_130024393.1
WP_163290161.1
WP_138538762.1
RGO99614.1
ETS29269.1
WP_153922498.1
WP_111454799.1
WP_093703197.1
TFH94348.1
KAB6471542.1
WP_170952422.1
ESF77802.1
WP_168432623.1
WP_145734381.1
WP_151414607.1
WP_050962508.1
QJT22629.1
WP_162231290.1
VIG67594.1
EZW92127.1
VTT14280.1
WP_116096813.1
CRW36413.1
ABG29568.1
WP_166080778.1
WP_061960211.1
KAA4907252.1
CAC8032938.1
WP_165369448.1
PLS60043.1
KAB3862845.1
QJR68750.1
VIL60065.1
CAA4968222.1
VIM82557.1
CAA3830564.1
ETS31977.1
KAB6267303.1
WP_032797835.1
KAB3556030.1
PUA24593.1
EWX02997.1
CCT06830.1
WP_035428682.1
QJT34840.1
CAC9196263.1
KAA2443071.1
CAC6739968.1
CAC5580002.1
WP_166246620.1
WP_055437759.1
KAA2843001.1
VIM26491.1
WP_162734509.1
WP_146212437.1
RGU37635.1
WP_115216146.1
WP_096064135.1
KAB4545934.1
QJT33684.1
CAA6063693.1
VIL78859.1
AOC97885.1
QJT34538.1
WP_170288989.1
WP_152367956.1
KAB3784336.1
EQJ55755.1
EQK09582.1
WP_050508695.1
KAB4408832.1
CAA3811583.1
VLI33874.1
AUR50038.1
SJP01205.1
CDM04018.1
CTW66325.1
EXZ14716.1
WP_171292329.1
ETS29947.1
EVQ45293.1
WP_000545006.1
EXB50605.1
WP_077251551.1
KAA4625299.1
KAB6497847.1
WP_161394618.1
CAA4558586.1
QJT40431.1
QJT36411.1
WP_139435794.1
WP_122878699.1
VUJ73528.1
CAA4849820.1
VHY87716.1
CVG66259.1
WP_154274411.1
QJT22615.1
WP_072356229.1
VCV70458.1
EVH61634.1
WP_029211714.1
EYR61554.1
EOH29078.1
AOD01104.1
WP_144015750.1
VNF18289.1
RSK13173.1
CAA4048867.1
VMC72569.1
QJT29420.1
WP_061486061.1
VIK89831.1
EUI55422.1
KAA3840641.1
VHP15971.1
VHE48375.1
CYU75534.1
WP_163878227.1
WP_154876806.1
WP_142236914.1
WP_167878637.1
VPX82170.1
WP_159190860.1
WP_165443643.1
WP_088203653.1
SJZ73086.1
CJB33222.1
EUJ93738.1
KAB6280271.1
WP_176717512.1
CPP35266.1
KJZ99730.1
AOD02124.1
SAM52516.1
QJT20296.1
WP_123569921.1
OJV75905.1
KHF31838.1
WP_068596835.1
KAB3548273.1
VIE68982.1
CAA6192267.1
WP_156439230.1
VFF52759.1
WP_118425439.1
WP_130190650.1
CAA6199835.1
VIN81881.1
EVL75232.1
WP_087944009.1
KAA4014171.1
VHS52808.1
VIL91058.1
sp|P03038.2|TETR1_ECOLX
SJW06608.1
BAC81999.1
WP_060960854.1
EIY30696.1
CAA4589562.1
EHE57939.1
RBS45072.1
EWL93676.1
EXV89578.1
VHZ49520.1
ACA45469.1
QJT39270.1
WP_186277994.1
QJT34465.1
QJT29121.1
WP_023983102.1
KZA58557.1
WP_147268413.1
CUX74488.1
WP_118224044.1
WP_160170992.1
WP_155728996.1
CAA5118738.1
QJT32435.1
RJU63007.1
KAA2547698.1
KAA2512135.1
SRF63976.1
VFB37140.1
EWJ41050.1
OPB72396.1
QJT38759.1
WP_169793360.1
RBT03937.1
WP_143015253.1
WP_043095860.1
RJV57901.1
SDD99941.1
VUN33911.1
VHZ31801.1
KAG39470.1
VHV23953.1
RYT18798.1
EVS43813.1
EEY99530.1
WP_174076167.1
VIG49193.1
CAC9021811.1
sp|A9KC25.1|DAPB_COXBN
CAC6452039.1
EMZ92789.1
SRU69820.1
PCV90470.1
WP_009896987.1
KAB4902762.1
CAA4205135.1
WP_102285022.1
WP_174502220.1
WP_028371263.1
WP_057250944.1
KAA2878852.1
RGN56999.1
RGV94499.1
CXT33060.1
WP_169495475.1
WP_167194575.1
EEO57945.1
EZZ52584.1
WP_093735729.1
WP_099706250.1
WP_142423401.1
QJT25425.1
WP_083536758.1
RHL52873.1
ODC46523.1
CRT80317.1
EWA68895.1
VFD79176.1
WP_151853968.1
KAA3907942.1
EZS37654.1
RHJ63150.1
WP_154781117.1
WP_150172797.1
SFI63743.1
TGY69036.1
CAD0213564.1
KDJ11204.1
RGQ84782.1
ELB08413.1
WP_183325883.1
WP_067357397.1
WP_015821200.1
VIC52396.1
WP_029126403.1
VIH76684.1
WP_032167711.1
WP_129756546.1
WP_141918516.1
WP_136055815.1
QJT40009.1
WP_075789783.1
WP_026142972.1
CAA5193862.1
CAA6244614.1
CAC8792369.1
SFS58373.1
CAA4457121.1
QJT36876.1
KAA1262504.1
VHW42093.1
WP_117795695.1
ETS31579.1
KAA2554889.1
GAE84895.1
QJT23750.1
KAA2692026.1
WP_117507198.1
WP_007483926.1
VKW04074.1
WP_081964317.1
WP_075857901.1
WP_173014941.1
WP_158657215.1
KPC09570.1
WP_165852982.1
WP_125269959.1
WP_121451142.1
WP_028864194.1
QJT28278.1
WP_120019009.1
EVI63038.1
SJW51140.1
VID19560.1
KAA4132059.1
CAA4923079.1
CAA6146364.1
WP_015724437.1
WP_083501398.1
WP_169541580.1
WP_139511656.1
WP_118289796.1
ERA74619.1
QKJ64178.1
CRS92874.1
RGV70664.1
VGS57438.1
SJW30243.1
CAA5582087.1
KAA2474281.1
EGS28180.1
WP_150819482.1
OFG92010.1
WP_150818437.1
EVT01627.1
WP_152626761.1
WP_079206644.1
CAA6414582.1
VHY23677.1
WP_117616275.1
BBK87054.1
VFF15724.1
QJT26559.1
VHW93384.1
RRN78011.1
ELA98312.1
WP_161946987.1
WP_143140393.1
WP_100069531.1
AOE47810.1
WP_133665021.1
WP_008768946.1
WP_024219624.1
ETS32739.1
WP_010799207.1
RHE44806.1
QJT31014.1
VHX22290.1
WP_136494296.1
CUQ94327.1
EUD26009.1
ETS33246.1
AOC98066.1
WP_149875337.1
WP_148371049.1
OOL91706.1
KAB6667355.1
WP_162452752.1
WP_162747855.1
WP_100865794.1
CAA4799028.1
CAA5494374.1
WP_144153246.1
KAC63702.1
AXB70010.1
WP_021658158.1
WP_133617974.1
VFE59716.1
CAA5082521.1
KAA2500619.1
ETS29899.1
KAA3167435.1
WP_000636373.1
SVH79588.1
WP_035065287.1
CAA5633202.1
WP_119772166.1
KAB3558152.1
WP_094788955.1
WP_125940521.1
KMX49244.1
RGO56754.1
VIK19581.1
WP_028641622.1
KZE07866.1
WP_150821462.1
VCV20679.1
WP_139234996.1
WP_067004176.1
WP_039053960.1
APC14198.1
CAA5425686.1
CAA5458151.1
WP_133257229.1
SQV58720.1
SJU91260.1
RAI73024.1
CRU99946.1
KAA3840842.1
SRE48664.1
WP_172411388.1
WP_058673436.1
WP_142291919.1
WP_146063036.1
WP_172403506.1
WP_157996551.1
WP_143534666.1
QJT38004.1
QJT40941.1
WP_026810171.1
SJO41071.1
WP_094256624.1
SJR59377.1
QJT25905.1
KAB3902467.1
SME21257.1
KMW91567.1
CAA4587527.1
QJT37515.1
VGY33000.1
WP_026583444.1
EDV01152.1
WP_021677567.1
WP_097129892.1
WP_155483936.1
AAL59673.1
WP_141672020.1
QJT21184.1
VHS96290.1
KAA5245623.1
CAA5931310.1
RHM82824.1
WP_139467222.1
TRY29003.1
VHX53210.1
RKU59511.1
WP_004308929.1
SWH43024.1
WP_144272459.1
WP_165620700.1
WP_182603563.1
VFF17422.1
WP_176701650.1
EUK69111.1
SRO02187.1
ABQ20175.1
WP_167381929.1
KAA2315341.1
WP_080720286.1
WP_183306373.1
AOD00318.1
QJT41218.1
PVZ13355.1
CQR62626.1
CCL23841.1
WP_006627244.1
CDM03062.1
KAA2833339.1
RMR33373.1
KAA2795377.1
OUI91097.1
EOL09288.1
WP_095438795.1
QJT33529.1
WP_111802178.1
EUR10813.1
CAC7253467.1
VOB85885.1
OUG35598.1
WP_175565865.1
EWS07602.1
WP_176450965.1
QJT25631.1
WP_117775783.1
STY77872.1
OJH31261.1
CKK66840.1
WP_163008920.1
CXW75054.1
KAE20816.1
EUN48466.1
CSG48015.1
WP_141343360.1
CAA5408951.1
SIX16410.1
WP_142784106.1
QJT34937.1
WP_175415501.1
VIM39530.1
AOD00497.1
WP_142972428.1
KAB3585025.1
WP_022618937.1
KAB4296106.1
ETS32597.1
QJT33247.1
WP_003589061.1
SZD46581.1
CSO14147.1
WP_157322385.1
WP_153151760.1
VHC72966.1
SBK00930.1
CAA6230910.1
EUJ93886.1
WP_162305535.1
WP_181047479.1
WP_098921838.1
EYO75064.1
CAA6376735.1
WP_084423063.1
CSF71394.1
AOD00011.1
WP_090462165.1
CSO19334.1
WP_169816921.1
WP_021620170.1
AOE47862.1
WP_173476485.1
WP_152378781.1
CHW61319.1
WP_038611198.1
EUH46750.1
QJT30348.1
RGO88067.1
WP_002186815.1
KLZ45588.1
WP_159428385.1
WP_025066409.1
WP_121533279.1
EOF62922.1
WP_161944342.1
KAA3907946.1
WP_133309090.1
AZA64425.1
KAA4471272.1
RXE65925.1
ETD27981.1
CRS81793.1
EVK26708.1
WP_038491734.1
WP_132130829.1
WP_150854378.1
KAB4347592.1
QJT35505.1
TAJ47440.1
pdb|6FI8|B
WP_078769858.1
WP_020663194.1
EUS36121.1
RHE32080.1
WP_173263110.1
WP_087394379.1
VMG81225.1
AOC98112.1
VRZ07503.1
CAA5363560.1
KAB3961501.1
VHT00319.1
RKJ05002.1
CAA4683489.1
SJW59822.1
WP_141034019.1
WP_108133661.1
WP_162983247.1
CYU75006.1
WP_008492609.1
RGV60628.1
KKA00591.1
WP_033001732.1
KAA2970033.1
WP_007897330.1
WP_141074775.1
CRT57288.1
WP_021668808.1
QJT29588.1
WP_118529115.1
QJT28373.1
WP_094631017.1
WP_157404735.1
QJT30288.1
WP_099092832.1
VFH10519.1
KTJ45069.1
EYR03298.1
EWS27456.1
VHS02352.1
EOI75591.1
WP_078488942.1
CBJ52941.1
WP_136885498.1
WP_083256431.1
CRU00352.1
CAA5456251.1
WP_097314414.1
WP_113066382.1
RGO37744.1
VIM19931.1
EGI16366.1
QJT40671.1
SRN44084.1
VFF81189.1
WP_105910684.1
WP_070897314.1
WP_146105958.1
SRH18586.1
SGV47479.1
CRT80618.1
EVA16968.1
QJT24875.1
EOP49489.1
RHC29037.1
WP_037529677.1
WP_074423934.1
WP_097165206.1
KAA5365587.1
SNS00206.1
VKY00294.1
WP_143188147.1
KAB5441297.1
KAA4111581.1
VIO43738.1
SCH79887.1
SUX82098.1
AOE47872.1
CAA4708242.1
WP_146063038.1
WP_043911821.1
SRF69974.1
WP_146627792.1
WP_179800118.1
SKX63489.1
KAA3882328.1
SKZ86804.1
WP_093898629.1
QJT20207.1
ENG76621.1
QAR16293.1
WP_065079503.1
WP_020957526.1
QJT29182.1
EUO62798.1
VIA32000.1
QJT26050.1
KMS27722.1
WP_166636170.1
VHS69292.1
SDL51209.1
SOY27724.1
OUB72423.1
SJV26119.1
WP_186003026.1
QJT23942.1
VHQ92031.1
EFI09076.1
CRW57813.1
CAA5883225.1
CAC5490467.1
ADW79472.1
WP_130829387.1
WP_122143620.1
CAA5872010.1
CIK06680.1
EWQ34303.1
AUV57953.1
EOE90501.1
VIC24466.1
VHX34626.1
RTE32856.1
OXA88196.1
COC44065.1
VIM49476.1
WP_004374713.1
QJT38058.1
CZG18053.1
KAA3159591.1
KJV73797.1
VTQ56211.1
WP_157964546.1
RGM57532.1
AIL45333.1
WP_150819995.1
VFH35697.1
WP_154218343.1
WP_134262560.1
WP_089748991.1
WP_141651130.1
WP_143700211.1
CTU38391.1
CZY92284.1
KAA2782875.1
SUY19798.1
GAX65393.1
VIF48869.1
RAL94641.1
AXB62201.1
QJT27895.1
WP_032335508.1
AUA09074.1
WP_103451322.1
WP_024197130.1
WP_167767868.1
WP_185123835.1
WP_165627607.1
WP_154837824.1
RJV17118.1
KAA5123307.1
WP_141938228.1
WP_168497970.1
QJT40112.1
RPV44610.1
CRU00443.1
WP_009243021.1
SSO65280.1
WP_183014653.1
WP_034973018.1
EVJ81039.1
WP_139165198.1
WP_166208712.1
CAC8676897.1
EGC19150.1
WP_146755886.1
QJT33128.1
CAA5459564.1
KAB4304441.1
ASC70744.1
AOD01814.1
WP_063598108.1
WP_152388408.1
EVE72838.1
AEC00315.1
WP_094399214.1
WP_147430258.1
AOD02077.1
RJV31432.1
KAB6081495.1
EVB23590.1
WP_038412500.1
KAB4339667.1
VFD68117.1
SUY21190.1
EYQ72700.1
EUE36808.1
WP_170894302.1
WP_156189474.1
WP_171556790.1
AOD01396.1
EMC36963.1
SMM25623.1
WP_159903045.1
WP_158242049.1
DAC75924.1
WP_025718669.1
EOG83143.1
SML90171.1
EKL59826.1
KAA4435065.1
WP_183455265.1
WP_184480373.1
WP_117682275.1
ETS32978.1
WP_101532584.1
WP_097130076.1
WP_175672223.1
WP_085535626.1
WP_080414417.1
KAA4812720.1
KAB4303133.1
EWQ31113.1
SVI92937.1
SCC93382.1
EOL72058.1
KAB5057815.1
VFG16326.1
RGQ99492.1
KAA3125787.1
VHQ46095.1
sp|P0AAG8.1|MGLA_ECOLI
RBT16541.1
SRS22895.1
WP_142997720.1
KAA5229416.1
WP_110710651.1
WP_037468034.1
WP_163380183.1
VIF43336.1
SRM72105.1
QJT29819.1
KMA20159.1
QJT20490.1
CSL17784.1
WP_183979858.1
EOE56408.1
WP_131271621.1
WP_102188923.1
WP_009291767.1
WP_186268291.1
VHX53183.1
KAA2614130.1
KAA4193372.1
WP_084653926.1
WP_036112060.1
WP_127622187.1
SVJ08764.1
pdb|6PIJ|H
EUW06899.1
PVD50928.1
OAA92949.1
WP_136662303.1
QJT20271.1
ALK82734.1
VSW93359.1
WP_018106128.1
EXY73291.1
WP_170973813.1
WP_142016277.1
RHJ70133.1
WP_066308834.1
KLX80891.1
EHV59219.1
VHT14828.1
OPJ60339.1
CAA4761122.1
QJT32235.1
RBS52850.1
CXJ06549.1
KAB6437130.1
EWE20543.1
WP_116760981.1
KAA5115791.1
RGJ91533.1
KAB3862848.1
WP_112209921.1
WP_158643583.1
WP_168033519.1
CYW90387.1
ACN18049.1
AOD00256.1
QJT36586.1
KAB4507755.1
KAA2843437.1
KJZ99640.1
WP_153277292.1
KAB6650026.1
SLG87182.1
AOD00273.1
KAB5333793.1
WP_007011030.1
WP_165291325.1
CAA6340136.1
KAB4403123.1
VHO86748.1
EVJ49108.1
WP_128645502.1
TDZ62265.1
KDG93867.1
WP_147398159.1
RZQ68031.1
WP_146326649.1
VIJ59274.1
WP_106503153.1
WP_139188556.1
APQ97042.1
RBS60990.1
CXN70895.1
EZS77783.1
WP_153039732.1
WP_058138816.1
SLA38343.1
KAB6568107.1
WP_066561138.1
SHM22276.1
WP_140487030.1
CEJ99990.1
KAA4633555.1
SJP06156.1
VID62741.1
VEE11123.1
KAB3790098.1
KAB1343078.1
RHD61688.1
EOE93652.1
QJT37512.1
CAA5840506.1
WP_145838947.1
SJW11272.1
WP_143353269.1
WP_165676279.1
SJW87713.1
WP_110355088.1
TYK34113.1
WP_089715839.1
CAA4188491.1
WP_026403339.1
STD55884.1
RUN37354.1
WP_110292203.1
WP_164622331.1
WP_160539514.1
WP_184249042.1
WP_146771563.1
CAA5265746.1
SUY30213.1
KSL68893.1
CXW99315.1
RGR14268.1
AOD00522.1
AXU55202.1
WP_152023045.1
CZV53135.1
KAA4704410.1
KAA2468922.1
WP_044138481.1
EZY27049.1
WP_012457630.1
WP_097603757.1
EUV17449.1
QJT39850.1
WP_039276379.1
QJT20862.1
RGN37691.1
WP_065644800.1
WP_142604188.1
WP_034744867.1
KAA5242059.1
SRN93870.1
AJP11591.1
OTO32487.1
CRW04814.1
VHU95496.1
CRT52256.1
WP_150027655.1
KAA2499787.1
CIT54061.1
WP_080930731.1
STD72278.1
SJX14280.1
WP_100356842.1
EVN66223.1
KMF26802.1
QJT32947.1
WP_166865622.1
AAO77702.1
WP_141401668.1
WP_119348167.1
WP_122877824.1
WP_053677951.1
WP_178138742.1
WP_082741233.1
QLI60439.1
CAC7525382.1
CSO11330.1
BAB93821.1
KDI63302.1
OOM47297.1
KAB3763825.1
QJT32600.1
KXP23346.1
WP_028901803.1
WP_143103500.1
QJT33957.1
BAP44808.1
EQI64085.1
EEK16172.1
EOM34843.1
CSW04607.1
QJT39225.1
WP_041818233.1
RGJ76860.1
KAA3890765.1
KAA4221491.1
CAC9008320.1
WP_159988291.1
WP_118233211.1
CQJ40433.1
CUN37679.1
VNY82739.1
EEK16806.1
WP_160170983.1
KAB3684747.1
CAC8220614.1
WP_118939962.1
VIK63522.1
VHS26170.1
SIO96354.1
EUG90554.1
QJT37656.1
AOM14578.1
WP_140624211.1
KZA90209.1
EKB02586.1
SLC28482.1
QJT31422.1
WP_029397359.1
WP_027282523.1
WP_139188202.1
WP_075438059.1
RHF09646.1
QJT36979.1
WP_053305644.1
WP_082743644.1
WP_143007100.1
WP_114028745.1
QJT33963.1
TYK34764.1
WP_014236265.1
WP_147491880.1
KAA2795831.1
WP_063896771.1
WP_123048880.1
CSM63779.1
RKB17950.1
WP_032258126.1
KMG93080.1
VHQ13974.1
QJT25144.1
VHT26603.1
EUK82974.1
ETS33415.1
CSH00849.1
QJT25639.1
CRU22274.1
CQW20937.1
QJT31625.1
KAA4098540.1
SRU17599.1
KEK57099.1
WP_108593922.1
WP_175124205.1
WP_141671148.1
SCJ42227.1
WP_097571897.1
QJT22222.1
WP_141401684.1
KDI12852.1
RJV55200.1
EOH88570.1
WP_007689566.1
WP_087386845.1
KAA4982957.1
PTX09504.1
WP_015184625.1
SMK42540.1
WP_025076863.1
VHT67107.1
VHY19398.1
QJT29842.1
EUZ08660.1
CAA5648035.1
ERM25144.1
SJW23185.1
EUD45132.1
WP_143559343.1
CSV88359.1
CAC8176462.1
CUO73461.1
VHQ59070.1
WP_166802650.1
CAA4058240.1
ETS32322.1
WP_124472688.1
KIG93809.1
WP_162708520.1
CXO06199.1
CRW28740.1
WP_157676167.1
WP_040447080.1
CRV41506.1
WP_156361583.1
WP_062974105.1
VFG55593.1
RHD73297.1
sp|B6J134.1|RISB_COXB2
WP_035920024.1
STP19193.1
WP_173818041.1
WP_160305451.1
ASM79887.1
KAB5196373.1
DAC76207.1
QJT22464.1
OPC04868.1
CRP08569.1
VIF42924.1
WP_108260016.1
VHX79952.1
CAC7985223.1
VIL56477.1
SJK87204.1
WP_174149200.1
WP_145255013.1
WP_081479664.1
ENK67020.1
WP_024985594.1
EOM36313.1
OOL87875.1
VIM78910.1
EXY64556.1
OJV76367.1
WP_165823513.1
KAA3217548.1
SRU09225.1
EXN47831.1
WP_003264875.1
WP_003434322.1
CAA6581819.1
WP_177823310.1
WP_060933105.1
KAB5188941.1
COB61186.1
WP_171986293.1
VHZ88352.1
SSA15366.1
WP_179784368.1
WP_143700335.1
CAJ67325.1
VHP86769.1
WP_181183016.1
KAA4636564.1
CAC8239353.1
EUW48655.1
EUM86528.1
WP_145470817.1
WP_138468095.1
WP_058709084.1
EZY45944.1
EUV60106.1
WP_107681738.1
CAA5982489.1
KAA4657549.1
SUV43992.1
SJW52400.1
GEM66564.1
QJT32448.1
WP_079281055.1
EVM17367.1
EVE62047.1
EOE83174.1
COF46268.1
WP_054726491.1
WP_146720290.1
CAA4424829.1
QIZ22662.1
WP_154577477.1
RNL20087.1
WP_008640915.1
EOM13186.1
WP_148673746.1
KDS34113.1
VIB35340.1
KAB3959565.1
STO35684.1
CPV80405.1
VFF66430.1
ETJ96374.1
WP_087770276.1
WP_146134911.1
WP_162222557.1
WP_126652784.1
RGU62507.1
SRV71636.1
KAA5077531.1
SAZ54770.1
ENN04662.1
WP_039663171.1
WP_165709755.1
SJV73188.1
KAB4421862.1
RBS30542.1
CAA3986731.1
SBD82672.1
WP_117615865.1
ANF25448.1
ETS30481.1
WP_148997332.1
WP_151922500.1
WP_145259620.1
WP_008508012.1
AOC98484.1
VHB51164.1
QJT31123.1
WP_032739023.1
WP_128707324.1
KJZ99792.1
KES76177.1
CAA5593130.1
KAA5258086.1
WP_016268727.1
EWM88081.1
SMI79864.1
WP_097656182.1
WP_122334725.1
VUL19004.1
WP_102552393.1
KAA5099494.1
TFB30217.1
CAA6285157.1
QJT25742.1
WP_081004358.1
KAB3955206.1
CAA6141378.1
KAB3945987.1
ELL22628.1
KAB3571450.1
SAG77808.1
KAA2611770.1
EEU24438.1
WP_103544071.1
ROS83338.1
KAB4015817.1
KMO82793.1
EEL78710.1
CIL09352.1
ETZ22636.1
WP_073801988.1
WP_048767585.1
ALP05291.1
CRT69684.1
CSP40305.1
GAL77320.1
WP_114404509.1
QCQ44533.1
WP_039438608.1
VHR53736.1
SDL44944.1
WP_099983704.1
WP_141221846.1
ROS88829.1
QJT39023.1
WP_155027473.1
VFC84060.1
WP_150289900.1
AIN31856.1
VHQ41501.1
CAC8956676.1
WP_142480894.1
QJT29998.1
VUX21780.1
KFD89144.1
WP_111251858.1
WP_088021510.1
WP_069639435.1
WP_176243543.1
EUJ99460.1
WP_168467939.1
KAB6251576.1
RQE35443.1
VPW65998.1
WP_015265191.1
RGJ29993.1
KAB6419642.1
ENJ74431.1
KAA2683417.1
KAA3003135.1
WP_166141178.1
ETU67144.1
RDQ30211.1
QJT25858.1
WP_113913715.1
WP_138559588.1
VIL51885.1
WP_096063567.1
KAA3701812.1
WP_161972274.1
CAA5624338.1
WP_143005512.1
KAB3768550.1
AOD01653.1
WP_143561798.1
AXB72426.1
EQI66193.1
EQJ32353.1
VIA82271.1
WP_096461982.1
KAB3710826.1
WP_160106035.1
WP_115042654.1
SGU66264.1
WP_118866099.1
WP_147764643.1
WP_144419965.1
ARV75874.1
WP_173018428.1
WP_165797701.1
VIB13343.1
WP_143690730.1
SKK31099.1
WP_161942260.1
SXF76728.1
WP_081331198.1
QJT39531.1
WP_151874516.1
WP_013619320.1
OOM59734.1
WP_111015085.1
WP_099977302.1
VII35161.1
APQ29082.1
QJT22308.1
CAA4228860.1
KAB3953974.1
QJT31289.1
CAA5579196.1
KEU26631.1
WP_153283795.1
VFC84664.1
WP_058185773.1
WP_100263097.1
EYA61244.1
WP_088438905.1
WP_031457144.1
SMI98953.1
QJT40148.1
WP_149859148.1
VFG99174.1
VQK78927.1
VHQ23719.1
RHC22083.1
KAB3646622.1
QLI60409.1
WP_166529002.1
WP_118477419.1
WP_150532130.1
WP_166284563.1
WP_121708533.1
WP_030186921.1
SMK80322.1
KAB4318415.1
KET82727.1
QDT52245.1
CRT10072.1
WP_139843710.1
WP_139510864.1
QJT37432.1
WP_139375515.1
QJT26676.1
WP_106357859.1
KAB5373609.1
WP_185754138.1
WP_053248396.1
QJT22304.1
WP_081741303.1
KAB3747706.1
CEK28651.1
WP_136411228.1
WP_153277699.1
WP_014117524.1
CRV74267.1
WP_056270265.1
WP_028540207.1
KAB4713295.1
KAA4361448.1
WP_059150860.1
EXY79218.1
WP_026837715.1
QIQ49747.1
WP_134088312.1
CSY56576.1
QJT35955.1
CRS85932.1
OJK89337.1
WP_148089878.1
RFN42092.1
EEC52733.1
WP_082442347.1
AUO29588.1
CSX37352.1
GAE21272.1
SMH93422.1
CRV63278.1
VIL50211.1
WP_138705713.1
EYM53661.1
WP_181811641.1
KAA2920863.1
WP_169926352.1
CAC8410471.1
SQL71781.1
KAA2817115.1
ETS32334.1
WP_180005198.1
WP_053811387.1
BAE54333.1
CGG97774.1
WP_150534636.1
WP_162631878.1
KLN58393.1
EHR96701.1
KAB3602081.1
SYM74556.1
CKF18580.1
WP_141545238.1
SAA74772.1
WP_157044239.1
WP_149005890.1
WP_168948055.1
VIG82403.1
QJT36184.1
WP_141751850.1
CAA6480731.1
WP_165671687.1
SJN18563.1
WP_179406632.1
VID22826.1
VEH53246.1
CAA5530553.1
VUX05918.1
QJT30776.1
RGR08350.1
WP_074590713.1
KAA5326743.1
KAB3651035.1
KAB3589416.1
CSM22511.1
EGI18167.1
ENE71837.1
WP_136299672.1
WP_170841725.1
WP_143071576.1
WP_155055063.1
EUW52929.1
WP_172935315.1
WP_165675519.1
WP_121737437.1
QLI60340.1
TXT40486.1
WP_052131159.1
WP_162623925.1
EVZ72872.1
QLI59335.1
WP_184754025.1
CAA5527047.1
TAF27547.1
WP_032598704.1
KAB4295143.1
KLY88070.1
WP_054378801.1
ABR43858.1
VIK45023.1
WP_017268376.1
VHB77253.1
KEJ57007.1
WP_050807864.1
CSV36269.1
KAF94924.1
WP_089164031.1
RGS95125.1
WP_142917159.1
WP_020883526.1
KJZ99629.1
WP_124533496.1
QJT37799.1
CAA5900149.1
QJT41106.1
BAC41644.1
QJT39543.1
WP_185064606.1
ETS29262.1
SCI94161.1
KAA3745288.1
RGY12875.1
VIJ71803.1
WP_000252551.1
QJT41011.1
WP_011965744.1
WP_179627467.1
WP_168659690.1
KJZ98252.1
WP_185731306.1
VUO95736.1
KAA5311446.1
WP_100089150.1
QJT40503.1
ABJ90031.1
KAB3961504.1
VHW96777.1
ABY37379.1
KAA4800192.1
WP_031561583.1
SMG39329.1
WP_081582551.1
VFC02425.1
KAA3877497.1
QDV87602.1
VHP24476.1
VFD04971.1
CUO09149.1
GCB36324.1
QJT37589.1
VIG17304.1
KAB6567592.1
VIL07123.1
KAB4179889.1
QJT33403.1
QJT28725.1
ETS30948.1
WP_127164242.1
WP_163399449.1
STD83450.1
ATR91221.1
AOD02216.1
WP_144216104.1
WP_124030099.1
CAA4939855.1
WP_105188456.1
WP_140458948.1
QJT39101.1
WP_127641871.1
EYP96982.1
WP_017016597.1
KSZ67566.1
WP_143349430.1
WP_080388384.1
PDI51822.1
WP_106496133.1
KAA3707609.1
QLI59253.1
ARX60483.1
KAB4904192.1
QJT29989.1
KAB6543052.1
QJT24848.1
CHT59119.1
VJG02002.1
CPD79524.1
VMK51585.1
KAB2823038.1
SAN80672.1
WP_172325060.1
WP_160515847.1
KAA2667231.1
PNZ47330.1
WP_083530013.1
VHP23476.1
WP_132216515.1
SIX37851.1
WP_034018572.1
SJU88379.1
WP_136975049.1
EQI84469.1
WP_116501771.1
ESR28739.1
WP_070966712.1
KAB4561380.1
CPW24155.1
EQK73907.1
WP_176849749.1
WP_169804553.1
EUO41258.1
VIM21728.1
VXB57826.1
VIK71884.1
WP_005876009.1
SKA48531.1
WP_143738799.1
RHI40197.1
SCH71855.1
WP_174218970.1
WP_158647708.1
CAA4877495.1
WP_130061742.1
VIB09921.1
WP_136648283.1
KAA5498598.1
KAB6671857.1
WP_015810450.1
CAA5503188.1
EUF20558.1
WP_049151233.1
AOC98256.1
RGW38931.1
AXU30281.1
WP_026752744.1
CEY84835.1
ENY76470.1
VHU97900.1
KDJ16436.1
KAA2460001.1
SMM33423.1
WP_107409918.1
KAB6229006.1
ABC47005.1
QHK12521.1
WP_165964738.1
WP_047296586.1
VIR68232.1
ETS30380.1
WP_063721824.1
WP_143019339.1
WP_124897955.1
SIY13171.1
QJT28878.1
VIL64044.1
WP_085696166.1
WP_138333796.1
KKA00277.1
WP_078937732.1
SJT11765.1
PRQ80405.1
EOH00861.1
WP_185189580.1
QJT20093.1
WP_081935467.1
KWR60579.1
QJT22684.1
WP_006848599.1
WP_180955816.1
WP_029441157.1
SJS94795.1
WP_070612942.1
EFG13003.1
QJT36570.1
CCO83721.1
RGY24499.1
RJW93978.1
VHP90948.1
EFH87037.1
WP_139309618.1
WP_044910808.1
VIK22031.1
WP_160362875.1
EKN06360.1
KLK81309.1
SML39851.1
WP_130829678.1
QID22475.1
WP_014203485.1
CVK50850.1
ERJ63594.1
EFK60473.1
AOC99368.1
WP_155021378.1
GEM52098.1
EWM85111.1
EGX21640.1
WP_159179170.1
EFF23213.1
WP_099148271.1
WP_171797693.1
WP_163170101.1
KAA3104161.1
EVD35035.1
CAA5629246.1
CAA5514147.1
APU61812.1
CUX66801.1
CIV62457.1
RLR30879.1
EWL15781.1
WP_171207159.1
QJT36683.1
QJT35299.1
KHG79776.1
WP_141707026.1
CUN10882.1
EWT89751.1
KAB4728968.1
CZT55659.1
QJT33576.1
WP_132126100.1
VIM46067.1
WP_118700997.1
RJV08180.1
KAB3557254.1
SJB58407.1
ETS31529.1
WP_139624998.1
QJT36752.1
EWL66935.1
EEB22691.1
WP_153549333.1
WP_164973119.1
WP_040093495.1
SMI92730.1
WP_075324756.1
WP_157911074.1
VIG55888.1
VIL89075.1
WP_158897234.1
WP_139259166.1
CAC7273935.1
EUR23875.1
VNK72534.1
QJT25156.1
WP_009161562.1
WP_123291119.1
QJT29303.1
GAE86123.1
QHM38958.1
CAA6465459.1
EUV11849.1
VFH05629.1
EUH07333.1
VIH73876.1
RGD05656.1
AKH18946.1
AZA63926.1
ERO83044.1
WP_069084995.1
WP_052265164.1
KAA4595258.1
QJT25369.1
QJT40643.1
VHS51520.1
EVY46060.1
VIB86731.1
KAB5360918.1
WP_147753832.1
WP_098337974.1
WP_151854934.1
SMK60978.1
KAA2493186.1
QJT40786.1
WP_103899438.1
QJT37509.1
CCL92049.1
WP_059712046.1
WP_057689586.1
VAT07818.1
WP_154914019.1
CUN58949.1
QJT39191.1
RHK70542.1
WP_027578802.1
WP_016277681.1
EOM37437.1
WP_162974869.1
WP_144353564.1
TDB25279.1
KNY36600.1
CAA4200312.1
EUH41786.1
KAB3624397.1
VHB26787.1
WP_029328446.1
WP_137544335.1
WP_082261088.1
WP_176622729.1
KAB3758358.1
WP_161128483.1
WP_150857727.1
CUO07683.1
SAI10736.1
VLB33691.1
EUO54439.1
VHQ74515.1
AOD00902.1
RHJ37571.1
AEE13477.1
SQB91118.1
SUN02675.1
OUN79791.1
VFH25818.1
AOC99745.1
AOC97857.1
SAI17675.1
QLG44822.1
CAA4659358.1
VHX06205.1
AZI20620.1
VID62284.1
KIQ35431.1
ETU21293.1
VHP97992.1
EXP66174.1
QJT20079.1
WP_150943815.1
WP_118033335.1
WP_153384495.1
WP_000008011.1
WP_153445707.1
WP_161552746.1
SAS13529.1
WP_165773394.1
WP_150419325.1
PTY70822.1
WP_162128965.1
ALN43346.1
WP_133282322.1
KJV90018.1
WP_075208851.1
WP_139964421.1
RIY66602.1
EWO08027.1
AOC99632.1
KAB6457744.1
EOF08035.1
WP_117916898.1
CKK98785.1
CUO55702.1
WP_110546249.1
BAF02425.1
EYN80145.1
QJT24071.1
BAC41653.1
WP_165165086.1
WP_031920348.1
WP_163282002.1
QJT36963.1
WP_153062004.1
KAB6467753.1
CSI39607.1
WP_150240798.1
KAA5502966.1
BAS18461.1
VHP98997.1
CSY14141.1
QJT35171.1
WP_100674816.1
KMS31727.1
KLZ46815.1
EVS97205.1
QLI59197.1
QJT28472.1
WP_139278860.1
QJT33975.1
KAA2560973.1
WP_148934626.1
WP_132595919.1
ERA97797.1
AOC99230.1
EVA44321.1
EHD49990.1
EHH01391.1
GAD08392.1
WP_073250379.1
EXZ27435.1
WP_005832229.1
AXU55211.1
QJT29767.1
SUJ69715.1
WP_182321311.1
KAB6647951.1
ADV51005.1
WP_102248705.1
RHL28944.1
RHJ70509.1
WP_168798231.1
KHW92146.1
AOD01564.1
CXE00324.1
VEF24592.1
WP_100256226.1
QNE42165.1
EFK56932.1
CAA5605423.1
WP_028449782.1
WP_151879088.1
WP_125755809.1
AXJ49723.1
KAB6515946.1
WP_084939557.1
QJT30232.1
WP_084230605.1
KAA5127944.1
CAA5053146.1
VTT13912.1
STC94037.1
WP_032048270.1
WP_038643615.1
WP_143465084.1
VFF58887.1
KAA2390759.1
CAA5692944.1
VFC01313.1
sp|B6J7I2.1|TRPA_COXB1
VIE17746.1
EEC52736.1
KAB3720972.1
KAA4631880.1
KAA4031142.1
KAA2571825.1
WP_057066682.1
WP_171004007.1
WP_109409258.1
WP_092594014.1
KXB44938.1
WP_032211659.1
ABC47001.1
TWI18832.1
QJT32032.1
WP_108778999.1
CHY11022.1
EXL21012.1
KAA3125731.1
WP_074722176.1
VFG73731.1
WP_134681445.1
SCH85133.1
CIH28207.1
CRU20757.1
KDI62757.1
EEI92315.1
WP_141744717.1
EVP49088.1
WP_001282122.1
EUP50638.1
ETA26347.1
AWZ78222.1
QJT25761.1
WP_139913429.1
WP_068961979.1
WP_134477205.1
WP_143345871.1
WP_081027881.1
AOD00300.1
SJW29200.1
OJI40332.1
WP_080732442.1
WP_159476303.1
VHY25631.1
AOC99162.1
EXP33249.1
WP_079382257.1
EZX66146.1
KAB3777279.1
RGY58029.1
EUK11319.1
VCY91460.1
OZW61358.1
CRT33393.1
KKA00363.1
WP_146763733.1
CAA5230909.1
VHO49067.1
OHT17919.1
WP_003899493.1
WP_143356765.1
VJZ22106.1
OUP91475.1
ENM99409.1
CAC6610592.1
QJT30696.1
QHM35689.1
AIS03269.1
EUH24251.1
WP_122277170.1
EOL75253.1
WP_007218077.1
VHR77937.1
WP_037438475.1
QJR76682.1
RHK15187.1
WP_013908535.1
WP_014082848.1
VHT49997.1
WP_026242421.1
KAA2531803.1
OZX50407.1
VHU78074.1
WP_142378619.1
WP_086069306.1
WP_071335281.1
WP_106830252.1
WP_121766752.1
ENB85506.1
KAA2429856.1
WP_044895633.1
WP_024568900.1
QJT38689.1
SJL19283.1
KAB3590694.1
CAA5101780.1
WP_148723953.1
KAA5034338.1
ABG29537.1
WP_060513614.1
VGY51787.1
WP_032072655.1
QJT33354.1
VIG16075.1
AOC98863.1
PAL47314.1
WP_133428526.1
RGY10308.1
EQS26845.1
WP_185175126.1
WP_162980015.1
SJP38864.1
KAA4107014.1
EEO58593.1
SJW05226.1
KMG27621.1
CRU25809.1
WP_073161648.1
WP_146942837.1
CAC36786.1
WP_042058957.1
VUX40949.1
CUE68239.1
QJT25462.1
WP_029863989.1
SMI97075.1
WP_161936128.1
VIL49491.1
WP_044071600.1
WP_014776418.1
VIC16693.1
KAA3849519.1
CAA5526983.1
VIE57200.1
WP_123878895.1
VFB03662.1
VHQ18117.1
EOI86424.1
QJT20115.1
AOE47791.1
WP_055990865.1
EVF67761.1
VFG66766.1
DAC75077.1
CCS32069.1
RHL87308.1
CAA67456.1
EGQ11536.1
RGT31377.1
WP_150468938.1
QJT21867.1
WP_096772289.1
WP_072007722.1
QJT41441.1
KAA2441642.1
QJT38706.1
VFB50282.1
WP_005794561.1
WP_079953094.1
QJT21050.1
EGF49266.1
VJF83812.1
EWR31269.1
CAA4865981.1
PRO26196.1
OJY76374.1
COK03887.1
VJZ01053.1
PNO66114.1
KAA2972767.1
KAA3867327.1
SJW30481.1
AOD01978.1
OSK39449.1
WP_048577603.1
VSJ66435.1
KDI46646.1
WP_007559019.1
WP_066439701.1
VHY95198.1
WP_171837926.1
VHV49705.1
SJX06992.1
AXB66328.1
RBR62081.1
RBS35346.1
WP_169073075.1
WP_146172358.1
EPV53586.1
SNT33006.1
KAB4367379.1
KAB4142015.1
CRV16690.1
WP_182184439.1
WP_131292450.1
WP_115114132.1
WP_104248375.1
CAA6331859.1
WP_054763691.1
WP_047850422.1
EUY17658.1
WP_080292051.1
TDQ10186.1
KMH53306.1
WP_081326842.1
OKO09730.1
WP_025001751.1
CAC5753140.1
KAB4047442.1
KAB6622665.1
SJC68006.1
KAA2519338.1
EUL10783.1
QJT39421.1
WP_131604720.1
VIC52515.1
OPC71311.1
QJT22585.1
WP_151940093.1
WP_128546249.1
KAA2493196.1
KAA3349577.1
OCB97374.1
WP_090422558.1
WP_143471650.1
ALA56559.1
VHT84640.1
RGK87154.1
VIC58102.1
VNO30615.1
WP_032854259.1
KJW57488.1
WP_182984402.1
WP_174294303.1
EVQ50077.1
EPX15083.1
WP_018935035.1
WP_082032756.1
CCL31926.1
WP_158981083.1
WP_134330883.1
CRW04798.1
WP_010042083.1
EKU87933.1
AZA55567.1
SAD30886.1
WP_081473876.1
WP_135951230.1
WP_136109756.1
KAA2440923.1
WP_032602795.1
CAA6535177.1
WP_127385943.1
WP_073695947.1
WP_159025172.1
EUF02628.1
KAA4238831.1
VFF98921.1
CRT92672.1
WP_102636270.1
VHW68402.1
EWU83911.1
PVD52191.1
RBR29672.1
CRT57469.1
KAA3850646.1
VIM82113.1
AFH57409.1
WP_142884376.1
WP_141223536.1
EZX05135.1
WP_086947392.1
QJT31913.1
SCH52094.1
WP_075388179.1
WP_129746990.1
CTB57749.1
KAB3607612.1
WP_143338438.1
VFC71274.1
WP_080986670.1
VHZ29407.1
ASF89482.1
KAA2458493.1
CXO59218.1
WP_144334811.1
WP_106811717.1
QJT27529.1
SAB26707.1
KAB6486717.1
CWL61762.1
ETS33100.1
WP_158231944.1
SMK46376.1
WP_159090135.1
WP_184492464.1
CYW81883.1
WP_179042600.1
WP_170263471.1
VFH14729.1
QJT38416.1
QJT38115.1
EOG79036.1
WP_118161462.1
WP_004371726.1
ATV32168.1
SRR05459.1
SFO39499.1
KAB3774500.1
WP_140326898.1
CEY84841.1
EVK30704.1
QJT33897.1
WP_031529901.1
EVE35428.1
KUB16155.1
VFH28196.1
QJT33274.1
WP_164493813.1
RHC66281.1
ABG29548.1
KAB4842988.1
EST82854.1
QJT37596.1
WP_170334750.1
ASM74872.1
TGY74630.1
CUQ31653.1
ENB19314.1
WP_117670598.1
WP_139618216.1
CSF12896.1
WP_145996679.1
WP_165422376.1
EUO47493.1
WP_146038912.1
APG80438.1
CKJ94287.1
VHX54788.1
VCX09898.1
VIL06839.1
VIL62126.1
VHP40353.1
CAA5631484.1
WP_173261389.1
CAC9416922.1
CAA4325444.1
VIK88713.1
OLS01938.1
QJR82990.1
WP_138973898.1
CAC6282741.1
CAA3734733.1
SXZ05732.1
WP_143369847.1
AOD00557.1
sp|A9KEA3.1|RL32_COXBN
CAA5849559.1
SVQ32283.1
WP_145460881.1
WP_164530829.1
EFR73564.1
OXE64719.1
SEB58708.1
EQG50380.1
WP_145976104.1
SCA37852.1
WP_073411882.1
WP_143351551.1
WP_139735172.1
WP_154582645.1
KAB6636113.1
WP_137000854.1
RHF25182.1
KAA2799871.1
WP_142366089.1
KAA2752576.1
WP_131028500.1
WP_118032924.1
AOF44241.1
WP_172788328.1
SXJ13316.1
VHU84121.1
WP_133039057.1
WP_047165950.1
CSN31242.1
WP_078062615.1
QJT31993.1
WP_134200301.1
WP_026726969.1
EOG20617.1
CEG56962.1
CAA6512543.1
VHQ03337.1
KDS70956.1
CIJ17990.1
EUU69067.1
EUH46749.1
VSU84857.1
EUU28084.1
EOM56164.1
KAA2730172.1
ERJ68603.1
AOD00374.1
WP_147782098.1
WP_139322392.1
WP_177189932.1
SFE51372.1
WP_148662105.1
QJT25975.1
WP_146613366.1
CGO00458.1
WP_148552238.1
WP_122204852.1
VID76697.1
WP_062933542.1
WP_170995646.1
WP_057049220.1
WP_160856555.1
AWF76526.1
CAA4542190.1
VFB64968.1
CAA5894388.1
VHU45751.1
OUF04449.1
WP_115956413.1
WP_069637296.1
WP_065382784.1
PZJ82993.1
WP_134855097.1
WP_106389457.1
CXM91761.1
CVH75796.1
WP_083429020.1
AZA63922.1
EOF37809.1
WP_185115843.1
VHY20760.1
EMR07192.1
WP_117460705.1
QJT29533.1
WP_147251696.1
SLG02218.1
WP_003870786.1
WP_154654247.1
WP_117969149.1
ENJ30538.1
WP_158689432.1
KAB6457046.1
RGM93761.1
EOF37639.1
EHF68944.1
WP_146084203.1
WP_081419105.1
WP_088492793.1
WP_142917252.1
WP_130855667.1
RHO63745.1
sp|A9KD25.1|RS3_COXBN
KAA5487514.1
SFF48511.1
WP_150335277.1
TKV40973.1
KKA00169.1
sp|A9KG94.1|NADK_COXBN
WP_173003303.1
WP_142247794.1
VHE11739.1
EPO19715.1
QJT20372.1
KAA5329094.1
KAB4216941.1
WP_102328619.1
WP_141653381.1
QJT27892.1
CAC9105257.1
CAZ94448.1
CSM48829.1
WP_146893406.1
sp|A9KCQ7.1|NADD_COXBN
WP_019677122.1
WP_151402427.1
AOC99197.1
RKC09557.1
WP_065553650.1
VHV55380.1
VHQ33416.1
KAB3730416.1
WP_106901814.1
WP_179206328.1
sp|A9KFK7.1|MGSA_COXBN
QJT36610.1
AOC98764.1
WP_010519655.1
RHF15818.1
AOD01668.1
EMD03911.1
CAA4957788.1
EKY87046.1
WP_165420013.1
WP_141037285.1
WP_129229957.1
CAA3801317.1
WP_005785957.1
EPV51275.1
WP_146614418.1
EUT62929.1
QJT35502.1
WP_082872325.1
KDS10928.1
WP_022895452.1
EPV51293.1
WP_161498126.1
EVT19554.1
CRT10591.1
SGV02961.1
KAB4388431.1
EXH12414.1
EOM01565.1
VFD12182.1
PJI24565.1
VHZ11729.1
SMD44908.1
KAB4260103.1
SJF11172.1
PIF45330.1
EOD92123.1
WP_143351296.1
WP_136119803.1
WP_048592030.1
KAA4548142.1
KMA32660.1
EVE99289.1
WP_141666936.1
WP_076309536.1
WP_172725150.1
CAC7261347.1
AHE47445.1
WP_160128673.1
WP_167898555.1
WP_163106124.1
KAA3014163.1
KAB4124701.1
VUC99695.1
QJT22928.1
RHA83502.1
ANU63354.1
VIM60139.1
WP_000163271.1
WP_103715832.1
SMM96538.1
SJW68982.1
WP_035717692.1
WP_143344390.1
WP_117926181.1
WP_160257469.1
VHX22588.1
AJK18521.1
WP_182647145.1
SJQ88953.1
WP_159518452.1
WP_179857340.1
WP_146027317.1
CCL31922.1
SJS35157.1
CAA5024714.1
CAA3832445.1
WP_159477725.1
EEC54516.1
WP_143096597.1
WP_141651451.1
WP_047626345.1
CAA5438424.1
KAB4712300.1
CRR10782.1
BAG54997.1
WP_052971723.1
KAA2701073.1
CAA5540881.1
QJT26749.1
WP_162546549.1
WP_047238749.1
VIL51913.1
WP_144087088.1
VHY35227.1
KAB6348641.1
WP_177295725.1
WP_141849384.1
KAA5216819.1
KAA4801192.1
VHH85928.1
WP_173616187.1
KAA2561838.1
KKA00414.1
WP_057097673.1
CZL11323.1
WP_146627092.1
WP_079275588.1
EOL40538.1
sp|B6J8S5.1|RECF_COXB1
WP_058305994.1
KAA4203149.1
OUE71621.1
QIX83732.1
WP_005837640.1
OLF23768.1
WP_026896192.1
WP_122831707.1
WP_122348032.1
CAA4650371.1
EUU68145.1
CAA4451035.1
KAA5394565.1
QJT23519.1
KAB3739461.1
WP_055383519.1
WP_075243667.1
KAA5259308.1
WP_181735065.1
WP_172954632.1
WP_172711901.1
SHG52210.1
SJD12593.1
VHS48806.1
VHP44980.1
ETS29660.1
CRV02392.1
VLM06964.1
AOD01253.1
CAA5568902.1
WP_150860009.1
WP_134260771.1
WP_151852841.1
SUB86199.1
CST04841.1
CAC7947955.1
SCI78620.1
EOL71955.1
WP_168101527.1
ENF63085.1
CRU23747.1
WP_165690640.1
QGM36507.1
WP_147843803.1
WP_162745094.1
EYC91726.1
EUX03621.1
AOC98713.1
WP_173513956.1
QJT34945.1
WP_119158685.1
WP_074471297.1
WP_181963622.1
SAO08208.1
KLV78038.1
WP_175108490.1
WP_131726834.1
WP_041171708.1
QJT29769.1
VHT26200.1
CZW23373.1
WP_120172912.1
KAA2590350.1
RHC22079.1
WP_165437959.1
SFF67584.1
WP_157952137.1
KAA2621158.1
SVI92939.1
KDM12182.1
KAA2869727.1
WP_175824234.1
WP_046920938.1
RGZ58314.1
WP_185990572.1
SJB37418.1
QIG89680.1
WP_163099717.1
AOE47927.1
EOS16851.1
EHV67861.1
QJT39172.1
CIH29317.1
WP_139326039.1
WP_159732895.1
OSR62949.1
ELA51089.1
AGY56243.1
QHZ53353.1
VIH05492.1
WP_146627979.1
WP_096877972.1
KAA2573798.1
WP_145967674.1
WP_162830567.1
KAA3700849.1
CUP69097.1
KAA3717375.1
KMX61388.1
KAB4228115.1
CXD75370.1
WP_115241342.1
KKA00436.1
EWK44143.1
WP_151388950.1
SUB53872.1
OHO47640.1
WP_156320755.1
WP_160172108.1
WP_129591100.1
EEN82058.1
VHV40269.1
CUD31645.1
EFC75230.1
SMI84332.1
EUT99608.1
WP_077609165.1
SJW67310.1
WP_121196407.1
WP_118061132.1
AOD00307.1
WP_153018108.1
KAB6550521.1
VFC04585.1
WP_068833596.1
WP_048498452.1
RGV76514.1
RJU14440.1
KAB4263753.1
KAB3705366.1
EVY63436.1
VFH35614.1
RXE62920.1
WP_118594346.1
WP_106341085.1
RHA37335.1
KAA4577282.1
EWA45264.1
KMD86949.1
SMM77963.1
EZS34560.1
WP_040587492.1
WP_081069639.1
WP_050742016.1
WP_051892899.1
WP_139371640.1
QJT38588.1
WP_097288340.1
ETS33541.1
KAB2143475.1
WP_183096027.1
VID99496.1
WP_179951063.1
WP_115971896.1
WP_182498473.1
TWV33224.1
WP_175684431.1
KKA00019.1
CAA4995305.1
WP_064144568.1
EWP61439.1
SFF22715.1
PQL38947.1
KAB6458731.1
VHQ44840.1
RYU02591.1
SRM52181.1
QJT21059.1
VIL91060.1
WP_174851011.1
WP_158668245.1
BAH09993.1
EVH69917.1
OKN56994.1
WP_118445417.1
WP_111634929.1
AOC98650.1
VIH13869.1
CYW89106.1
KAB1507181.1
GAE22062.1
CRT07721.1
SMI87815.1
KHF31837.1
EYR27924.1
OSJ84874.1
SJU14504.1
WP_161941171.1
RDR28614.1
WP_136460348.1
WP_126924656.1
WP_004297775.1
AOC99448.1
PRZ22799.1
CID35144.1
WP_120080951.1
WP_032933976.1
CRG02590.1
EGC87641.1
PGG78156.1
OPJ64912.1
WP_087209303.1
ERZ20882.1
QJT32656.1
WP_047692527.1
QJT34159.1
WP_138726178.1
CRV12702.1
WP_058078903.1
OUG86329.1
WP_019160094.1
APZ78324.1
RKU75281.1
WP_117894181.1
GDL92783.1
QJT26302.1
WP_100346347.1
BAC41569.1
sp|Q8GI16.1|CARAC_PSERE
WP_143486514.1
EVZ28626.1
WP_162860788.1
WP_152870632.1
KAA4067136.1
KAA2692090.1
WP_142377541.1
WP_168432029.1
WP_040103940.1
WP_041237646.1
EOE39272.1
QJT33657.1
VHT66120.1
KAA4654182.1
EFI07692.1
WP_140317009.1
WP_142254280.1
WP_081750612.1
KAB3548789.1
WP_172414380.1
SRR10129.1
WP_160141902.1
CAA6053673.1
WP_144961105.1
SFA54965.1
GAQ56257.1
KAA2828703.1
WP_033218618.1
KAA4949337.1
AZA54512.1
CAC6876898.1
VHP80066.1
KJF29606.1
WP_128417554.1
VHY35137.1
KAB3976826.1
WP_147472568.1
WP_030776171.1
WP_128414321.1
QJT32206.1
WP_181718586.1
WP_152227916.1
SVI65888.1
OUZ15567.1
VIM61330.1
WP_137671024.1
WP_004314861.1
SJQ62601.1
EVO48277.1
WP_176072396.1
WP_142365932.1
QJT39345.1
VQG31115.1
SRF40697.1
VHT62237.1
WP_008019189.1
CAC7638600.1
KAA4622379.1
WP_142279996.1
QJT40550.1
VHZ49546.1
VIK40107.1
WP_162789012.1
CAA3923837.1
ETS33510.1
RLT72340.1
ORN71508.1
AOC98351.1
WP_032190810.1
KAB5488020.1
QMW84748.1
KAA2438861.1
VIE71779.1
WP_139129504.1
VFE98755.1
ENJ22260.1
WP_082430716.1
PTX23403.1
AKN38395.1
SQH52579.1
CRT60169.1
WP_138539916.1
VHS52890.1
CUU13097.1
WP_163011569.1
WP_158718025.1
WP_143703811.1
EUN45386.1
WP_003900675.1
WP_126262117.1
VFD68611.1
VIH88997.1
KAB3747903.1
AMX50184.1
SMK62834.1
EWJ01527.1
EIK39184.1
WP_182419161.1
WP_134961339.1
WP_084370348.1
KAH93684.1
KAA3761340.1
VHT91593.1
AOD01769.1
PNZ26907.1
RYJ38949.1
WP_085231692.1
WP_132065575.1
PJY81844.1
CSS69293.1
SUY09136.1
ERJ64361.1
WP_118172374.1
WP_165507458.1
KAA3912071.1
KLJ46509.1
VMM23233.1
KMA49228.1
VNZ59069.1
VHE48417.1
WP_086440661.1
WP_133387750.1
KAB4068727.1
ETS33058.1
WP_101811765.1
CYC31369.1
CCM10370.1
EVN27003.1
VWM01118.1
OJZ01450.1
SQQ58863.1
WP_184934651.1
QJT36592.1
WP_051512099.1
WP_132002226.1
VIJ62293.1
CUP65203.1
SRJ83709.1
WP_062543609.1
ANE83909.1
SVG56277.1
ENN33953.1
VHS73403.1
RBT11479.1
APQ29079.1
KAA4421635.1
WP_090980451.1
VEA47952.1
OMP90096.1
KJZ99949.1
WP_162781934.1
WP_122468025.1
sp|A3M4U7.2|RUVC_ACIBT
WP_171837740.1
QJT30912.1
OKX67579.1
VHS78553.1
PIH06575.1
SHG26410.1
COZ38478.1
EIR41461.1
QJT35011.1
WP_183233655.1
WP_169794937.1
WP_142350210.1
WP_142917149.1
SMO92131.1
WP_163756082.1
EIY32389.1
EQG57133.1
WP_128644505.1
WP_075424125.1
VFC47602.1
WP_172739635.1
WP_157487352.1
WP_068184435.1
KAA3131950.1
VHU63970.1
WP_163592963.1
WP_155102257.1
SMM16947.1
SWF61615.1
RDP05237.1
AIK76457.1
AOD01948.1
QJT39392.1
WP_130650693.1
WP_135954972.1
WP_131701193.1
QJT37111.1
VHU08279.1
WP_146640633.1
SJQ22067.1
WP_089896774.1
EZS05641.1
KAB5427678.1
VHU72420.1
ELA94427.1
KAC03045.1
WP_159094714.1
AOD00588.1
ETS31628.1
EUY83886.1
AOC98388.1
WP_026914926.1
WP_141202631.1
QJT22209.1
CAC6509698.1
VIC91853.1
SJB22498.1
COP81039.1
WP_146293840.1
ARF52216.1
WP_026201402.1
WP_168939798.1
WP_142351915.1
RGX73697.1
ABR39805.1
RHF13737.1
KAA3961482.1
SRI84282.1
CDX01518.1
WP_139013374.1
WP_062160244.1
WP_129606109.1
ABQ06021.1
WP_175712588.1
WP_002839983.1
AAO49583.1
EOI56108.1
WP_094034471.1
RGK30095.1
WP_147696975.1
WP_039899975.1
KAA3118725.1
EFA93174.1
WP_104645335.1
KEX55549.1
WP_100143146.1
WP_151879908.1
ETS31743.1
CCL70014.1
EYA16280.1
QJT35813.1
QJT28610.1
WP_153404252.1
WP_138703234.1
CHX83726.1
WP_134025570.1
WP_129108846.1
WP_162769182.1
WP_109291551.1
WP_107099727.1
WP_032963865.1
WP_116096927.1
KAB6537819.1
ETS29819.1
CAA5335875.1
WP_021549720.1
WP_147302323.1
KAA3815785.1
OAH47571.1
KAB3627866.1
OLF30142.1
CFG02186.1
CAC6823527.1
RHD37013.1
EQO00829.1
QMV82710.1
WP_159837848.1
SUM22635.1
SMI23649.1
WP_173983632.1
CSZ58960.1
WP_141649689.1
WP_177226577.1
ETS31087.1
WP_165778918.1
SJV03188.1
SJQ61042.1
WP_042846225.1
WP_046869227.1
WP_114042191.1
AEJ14214.1
VQI12731.1
KAB3803037.1
WP_176370741.1
WP_180374531.1
WP_107664581.1
VIL47848.1
WP_038988387.1
RSI43970.1
EYN25619.1
RHD81042.1
WP_032009729.1
KAB4372771.1
WP_010086310.1
WP_162253106.1
CAA4148904.1
AOD00929.1
WP_120424014.1
RGZ31658.1
WP_139165873.1
VIL60096.1
SJU07597.1
QHS57924.1
SHR48000.1
EVA91052.1
RSJ84871.1
KAA2494592.1
CUO66107.1
ENF40177.1
WP_123398576.1
PAH05306.1
CSG71293.1
ENM64119.1
SDX20444.1
WP_150491864.1
CSJ53362.1
SJV44395.1
WP_119666234.1
VHP80206.1
RHK35344.1
QJT31045.1
WP_107428633.1
WP_055298216.1
AOD00378.1
AOD00754.1
WP_006728316.1
WP_142886648.1
SQB10741.1
WP_121591570.1
KAB6487146.1
KAB4013975.1
KAB4417779.1
VHO58918.1
RHL87304.1
VHZ14679.1
WP_035356447.1
EOK54117.1
QJT40029.1
WP_093585002.1
KAB6304777.1
QJT39675.1
WP_076050492.1
WP_083790411.1
CAA5859118.1
WP_179759204.1
WP_139346514.1
WP_045543142.1
EVK72600.1
WP_107645196.1
QJT20359.1
QJT32876.1
WP_121226153.1
WP_005680375.1
KAB5131219.1
SRZ88647.1
CAA92655.1
WP_082743203.1
VII26130.1
QAR16462.1
WP_162051157.1
ASE57727.1
WP_123356403.1
WP_090799337.1
VRV93187.1
CAA5373191.1
WP_143722022.1
WP_037486414.1
WP_146628290.1
WP_028178855.1
GBS76129.1
RGM42455.1
VHT72490.1
EUK51407.1
CBG92849.1
WP_146611399.1
SJL22621.1
KDS25900.1
KAA4708267.1
PVW14437.1
WP_172996691.1
VHS17753.1
QJT31431.1
WP_161530423.1
WP_046147710.1
ETS33110.1
WP_042430584.1
WP_186354463.1
AZB08302.1
TYR38302.1
VHY43733.1
WP_076381747.1
KMG37469.1
VWQ14070.1
BAC82023.1
WP_119001301.1
VHP03094.1
WP_118107962.1
KAB4112408.1
EVA70774.1
WP_168253934.1
KAA3033907.1
WP_143150437.1
EQG52916.1
KDJ73939.1
KRL47321.1
RBT56000.1
WP_074559067.1
WP_071767416.1
CWE74596.1
KAA3831378.1
VHX46701.1
CBX36031.1
WP_131658235.1
WP_082597227.1
KAB4370562.1
WP_147373409.1
SMM93301.1
WP_084153113.1
WP_162019761.1
WP_014164522.1
WP_139298039.1
WP_165804554.1
KAB5307826.1
QDX49796.1
QJT31131.1
SUO76069.1
KAB5290317.1
PDK97598.1
EOI21137.1
QJT35356.1
KAA2747909.1
CAA6004425.1
SJV39915.1
CUP65299.1
WP_137988206.1
QBQ85022.1
CAA3869389.1
AVX51250.1
WP_120382304.1
WP_159879070.1
WP_134354197.1
WP_025068124.1
WP_138829925.1
KAB3657340.1
WP_065549290.1
QJT31038.1
WP_032357863.1
EOB23610.1
VML50898.1
WP_177170670.1
KAA4763328.1
RHC70861.1
CAC6526752.1
QJT20264.1
QJT39092.1
OOM28360.1
CAJ67206.1
EMX85000.1
WP_117132722.1
WP_067634101.1
WP_147915123.1
RDQ07696.1
WP_083542809.1
RGK53383.1
ESE94269.1
VAC50000.1
ARX75587.1
WP_152907096.1
VIF11953.1
QJT37746.1
SJL24395.1
QJT31983.1
KAA2747950.1
QJT32782.1
WP_054936527.1
WP_075958693.1
WP_005824609.1
VGY16768.1
QJT28027.1
EUU98305.1
QJT21563.1
EUY54803.1
WP_156997823.1
QJT37864.1
KAA3082030.1
PJI24559.1
VSB78507.1
SJL31802.1
KAB3833109.1
TFV19897.1
SJU13085.1
EXH06019.1
KAB4071428.1
WP_000340253.1
QJT29896.1
QJT21529.1
VFB63619.1
SUY16191.1
AVE23544.1
QJT32452.1
CAA6336747.1
QJT33839.1
WP_143281217.1
ETS29771.1
RYT36202.1
RDC55342.1
AOC99898.1
WP_141038431.1
CUW78657.1
VIG67462.1
WP_032593090.1
ROO78833.1
CAA4578651.1
CAA5593825.1
KAB4237111.1
WP_143210527.1
WP_130041220.1
WP_111791136.1
WP_073404469.1
CAA5051934.1
WP_172642129.1
WP_036176845.1
CRW26022.1
GCA77343.1
CAA6251260.1
CTA38469.1
QJT37157.1
WP_040078651.1
pdb|2VHG|A
WP_109585893.1
WP_162741460.1
WP_023722393.1
BAH10063.1
SKA45337.1
EOK29559.1
EOI75577.1
WP_136309777.1
VHU95399.1
QJT34406.1
CRT55179.1
TGX83655.1
ENJ35279.1
QJT23124.1
WP_120308353.1
CIQ58809.1
WP_163673099.1
VFB03660.1
RYT67984.1
KPE28146.1
CSH14366.1
CAA3817541.1
TLX26556.1
WP_083872969.1
WP_054509277.1
KAB6175667.1
EXZ72995.1
EJX88096.1
WP_139180273.1
EUZ88119.1
CAC7167019.1
CAC8415957.1
WP_142907454.1
VFG81882.1
EQW74319.1
CRU62478.1
WP_042371618.1
CAA3710449.1
EWQ57544.1
KAA5264695.1
KAA4085450.1
WP_125238626.1
CRU04193.1
RGV93869.1
WP_153089025.1
EVT11949.1
KAB4603553.1
RBR98220.1
EVY43579.1
WP_181372299.1
SMK47379.1
QJT36054.1
KAB4322055.1
QJT29537.1
QJT23715.1
EDN87686.1
VHP44508.1
EXN93661.1
WP_112033157.1
CAA6347940.1
VFC12416.1
EUJ99444.1
EOL10380.1
QJT33186.1
WP_155104896.1
WP_144419042.1
VFF16745.1
KAA3028210.1
SHJ29834.1
WP_089715795.1
WP_034670750.1
EVN55086.1
RHH67695.1
VHR78485.1
SJV91809.1
ETS31500.1
WP_164473654.1
EVR14231.1
WP_089723658.1
WP_040667051.1
QJT25298.1
WP_139425423.1
KAA5342028.1
WP_142355301.1
EUS02364.1
WP_167664330.1
CUH60861.1
WP_141708374.1
RGS15209.1
ALN43343.1
WP_161041169.1
KAA5169014.1
WP_154286789.1
VHY08271.1
PRO26710.1
WP_027931096.1
CSX42758.1
VFB75398.1
WP_143367900.1
KAB3666200.1
KAB4847712.1
EOV77977.1
AOV15124.1
WP_108213099.1
VGS23721.1
CST04825.1
END28887.1
VFG12971.1
WP_168126137.1
WP_165858519.1
SRO81990.1
EUM72864.1
RYT87152.1
WP_143176382.1
VFB56933.1
VIK66276.1
WP_166284729.1
KAA2366236.1
EWA27438.1
AOD02202.1
WP_175914247.1
CXC70119.1
QJT24794.1
WP_151770091.1
CRU00418.1
RGS79574.1
CRU94654.1
WP_165491064.1
WP_063970927.1
WP_083922569.1
SEA15055.1
VDR37374.1
WP_163373447.1
WP_034700601.1
WP_154671443.1
CAA4783938.1
KAB08124.1
EKY00427.1
WP_143375095.1
CAA4701632.1
WP_142365036.1
KAA5061544.1
RGJ34191.1
WP_050377100.1
WP_015615036.1
BAD48105.1
WP_023925559.1
ERJ84695.1
ENK08671.1
WP_078200898.1
EMX78874.1
ETS30648.1
WP_155628194.1
EOK48923.1
WP_171200853.1
EVA34659.1
ETS31086.1
WP_097273092.1
CRT93542.1
KAB6416399.1
WP_070370131.1
QJT40851.1
SMK50394.1
WP_161607123.1
RJV17140.1
WP_042867945.1
TRY26871.1
VFF90128.1
VHY66163.1
EEN82030.1
WP_021583443.1
VIM19979.1
WP_137558323.1
SQU54177.1
VHW26540.1
CAA6047423.1
VIJ63470.1
CRV50891.1
KAB6676788.1
TQJ37857.1
WP_073125971.1
KAB5399722.1
EHM33178.1
WP_085013660.1
WP_018026260.1
EYM91661.1
EOH10132.1
SJV19954.1
WP_166108579.1
QJT26851.1
KAB1332994.1
WP_075604112.1
WP_170089278.1
WP_117448108.1
WP_180964777.1
WP_160843600.1
TCR03375.1
CAA5137049.1
KAB3967140.1
VMQ78323.1
CRW19191.1
SJX09738.1
EVN58059.1
RGZ55167.1
RGE72595.1
CAC8326443.1
KAB3615600.1
KAA5512315.1
QCS02122.1
SUN80496.1
SJI68861.1
WP_165616848.1
SMM42421.1
WP_168619911.1
WP_138893188.1
VHX33000.1
WP_116427641.1
VAS30276.1
EOL62679.1
KAA2748046.1
KAB3809711.1
WP_145859819.1
CUE58547.1
WP_158272543.1
KAB5111335.1
QJT28881.1
VID94072.1
VFC91292.1
CAA5852761.1
sp|A9KGQ5.1|FOLD_COXBN
SUK94931.1
KJZ97996.1
WP_159441478.1
CAA6140523.1
WP_055100228.1
VAS58977.1
WP_049130298.1
VHU47913.1
VIB71734.1
QJT23921.1
CAA6450577.1
CZW37136.1
SFN45350.1
QCQ45264.1
WP_136300173.1
QJT23596.1
CAA3866366.1
WP_160124219.1
WP_184735361.1
WP_154048699.1
VIE17654.1
WP_161798553.1
RBR54561.1
WP_116096259.1
KAA4269636.1
WP_118081920.1
CSH74417.1
WP_100023296.1
AXB66286.1
QGJ81012.1
EWA96820.1
WP_121563924.1
RGX92764.1
WP_083329057.1
AIN31883.1
STF24304.1
AOC98679.1
WP_081613051.1
CAA5926497.1
QJT36969.1
CAA9360124.1
KAA5415379.1
WP_146166063.1
SJV81198.1
WP_179502411.1
SUL53990.1
WP_134490716.1
PSM75531.1
WP_132528677.1
SJU91307.1
KXA26898.1
SRT86560.1
WP_118363232.1
WP_108985928.1
WP_140328390.1
WP_139219407.1
WP_139181134.1
CTT21240.1
QJT23474.1
WP_151200330.1
WP_180359611.1
WP_173492706.1
AOC99158.1
CAA6355872.1
KAB4425049.1
WP_006843722.1
WP_155249248.1
VIC68251.1
WP_029049784.1
EGA42821.1
QJT30670.1
WP_177467155.1
OSS39154.1
GDX50940.1
CRH08570.1
WP_164145969.1
EEX46488.1
WP_115204003.1
CAA6226747.1
WP_077744131.1
WP_171699544.1
SRK29449.1
WP_007653036.1
WP_147697044.1
WP_024633903.1
KAB3811743.1
EVD85787.1
KAA4008931.1
QJT34929.1
WP_150854398.1
WP_081857582.1
CRS64286.1
WP_138978227.1
CRW25664.1
KAA4341739.1
KAB6259949.1
WP_150821109.1
EWK99990.1
KAB6485762.1
WP_141605030.1
WP_036844680.1
WP_151856228.1
CDA97186.1
AWM64125.1
VIL48512.1
EIY72909.1
ETS30773.1
WP_004504694.1
WP_136762054.1
sp|B6J5I5.1|QUEF_COXB1
WP_005649280.1
WP_117719842.1
WP_072583983.1
PNZ97078.1
KAA2588761.1
ERB26513.1
QJT35156.1
QJT35504.1
KAA2645390.1
SWL01642.1
WP_085897966.1
WP_004313646.1
WP_174065463.1
PCV61030.1
EEO45616.1
SDY49340.1
QJT36217.1
WP_151867320.1
EPH91066.1
WP_108883751.1
WP_133281386.1
KAA3872261.1
SIS28021.1
ANE84056.1
CAA5629058.1
VOK69094.1
WP_177034338.1
VHR25575.1
VHR55687.1
RHA06338.1
CAC7584578.1
CRW08891.1
QJT28050.1
WP_081910923.1
WP_119653172.1
SMJ12467.1
KAB6173763.1
KMV84937.1
KAB5050063.1
TCO39004.1
KAA5298241.1
VIF19824.1
SSR40331.1
SMK69710.1
VFC67595.1
SLS04907.1
EHE08470.1
VID83556.1
WP_171668792.1
CRS31674.1
WP_161414149.1
WP_074423948.1
WP_065415089.1
CFW67487.1
KAB6132731.1
EZU37837.1
WP_126160975.1
QJT40523.1
QJT30246.1
SMJ15382.1
VIK67410.1
KAB6677992.1
VHU30775.1
OWP30958.1
SML06799.1
SMK48730.1
RHG64207.1
PKE64538.1
SIY23912.1
AOC99937.1
WP_176372079.1
VAR47868.1
WP_107090464.1
WP_175205408.1
EIA73862.1
QJT32837.1
WP_079352070.1
RKR84277.1
WP_162774117.1
WP_172946738.1
AXU35496.1
VHS74756.1
SRN62430.1
QJT31197.1
WP_082710089.1
RGV60379.1
WP_182942919.1
WP_148986474.1
EUK47865.1
KAF3717571.1
WP_137341544.1
EWP66764.1
CAA4410281.1
AXE42948.1
WP_174292586.1
KMR91326.1
CCU37786.1
VIN54617.1
WP_004358265.1
SMN10416.1
QJT25540.1
AOE47834.1
KAA3161548.1
WP_102789860.1
OQB29614.1
WP_072277348.1
VIC65222.1
VFH18027.1
ACX47989.1
WP_018420398.1
WP_184048782.1
CRT11527.1
AIP99919.1
QJT28593.1
WP_026983248.1
WP_108985573.1
VIL46900.1
WP_027709844.1
SMK03874.1
WP_147892674.1
KAA5401627.1
EVP99615.1
WP_142363226.1
WP_143561208.1
KAB15136.1
WP_058699649.1
VHC50793.1
KAB6231802.1
KAA5254518.1
ETS31912.1
EYR17511.1
EOL04376.1
WP_120487255.1
WP_074730158.1
WP_014022615.1
EVA34487.1
AOD01537.1
EQE11085.1
EQP04818.1
CBG92856.1
CAA4719038.1
VHE32615.1
WP_119635550.1
KAA2914800.1
RIY35077.1
WP_036386252.1
KAA2517864.1
EJG89441.1
ESM85295.1
OHS83612.1
KAA3143012.1
KDT14005.1
QJT29294.1
VIF76972.1
EXZ05210.1
WP_147293066.1
CAC8536441.1
WP_077693785.1
SVI81127.1
WP_036857333.1
WP_183414360.1
CAC7900172.1
KAA4006833.1
KAB3891863.1
VCX12457.1
KAB4309787.1
SUY19793.1
WP_120045287.1
WP_052045013.1
EVW03427.1
AMY24136.1
EOG61186.1
CAA5662087.1
WP_112545414.1
ENG64243.1
WP_065607405.1
EWW84835.1
VWD46816.1
QJT34117.1
WP_147322873.1
WP_155272684.1
CRS30293.1
WP_160338347.1
WP_025068507.1
VFC69392.1
ETS29475.1
ETS32349.1
WP_015496738.1
VIL37566.1
WP_033879661.1
WP_000178563.1
WP_168249477.1
VIE65336.1
WP_170121728.1
CTT51844.1
VIE06349.1
KJT54192.1
CWL99566.1
KAA3136621.1
EOM39445.1
ETS31175.1
WP_171056537.1
SUK08559.1
WP_032944706.1
AOC99109.1
BAR79132.1
WP_186012750.1
WP_118078926.1
WP_149615593.1
WP_028553494.1
RHC31891.1
QJT33557.1
VHO47433.1
QJT30988.1
WP_146144629.1
SUY94120.1
KAB6511018.1
CRV49366.1
AOC98102.1
QJT40613.1
KAB4076304.1
EET47779.1
KAB4900749.1
EJG90919.1
ATR98376.1
WP_176535435.1
SHO18101.1
WP_139594849.1
WP_081107754.1
AUV70939.1
EUQ92200.1
EUG66489.1
QJT28362.1
WP_157777230.1
COY93522.1
WP_166080182.1
RGM95107.1
WP_022263835.1
VTR05410.1
OWX49542.1
OFO38752.1
WP_131995335.1
CAA4878860.1
VHM05892.1
SYF70384.1
QJT29663.1
WP_089487989.1
KAB4050063.1
KAA5281287.1
WP_074557832.1
KAB6368586.1
GDJ29539.1
KEY40610.1
WP_179132497.1
WP_138106017.1
AQX10269.1
WP_180208402.1
QJT29489.1
CAA4478404.1
KAB3622800.1
ELC86477.1
WP_158296061.1
SUV35304.1
QJT24933.1
WP_166174692.1
APZ77954.1
WP_143164399.1
OUP36253.1
KDF30539.1
VHY25602.1
CAA4429705.1
EUE03860.1
VTT22698.1
EVG82135.1
RKC75779.1
WP_012961277.1
QJT22119.1
VLO60476.1
CZV61555.1
WP_032953650.1
WP_144511579.1
KGS19806.1
WP_139325933.1
KAB4270092.1
SMH94993.1
QEG96537.1
WP_102599746.1
AOD01652.1
VFD78014.1
WP_142349275.1
WP_090801995.1
SJN48148.1
WP_165616547.1
SLA36399.1
CRJ06862.1
SUG60491.1
EUK13151.1
WP_081737593.1
QJT30774.1
WP_079494838.1
QIZ18925.1
RUL58789.1
WP_176615962.1
WP_138923675.1
KME14595.1
WP_182462830.1
WP_161374521.1
VIB53716.1
WP_164022581.1
WP_099044057.1
WP_071387484.1
WP_092435286.1
VIH92678.1
CAA4293280.1
VHZ07239.1
RHM97290.1
EYA26525.1
EWL43150.1
EZX74762.1
WP_180186489.1
WP_176031250.1
AOC99865.1
VHX27530.1
WP_139276021.1
STD55952.1
SJW37653.1
CVH75795.1
EEK99611.1
EGE22088.1
QJT29862.1
CSD71385.1
WP_108634359.1
CSY41780.1
CUQ32460.1
VMW01306.1
VIJ94518.1
SRW13854.1
SHP86758.1
CRU62515.1
SJL30639.1
CQH81982.1
RHA29050.1
CAA6498027.1
QJT32012.1
WP_146628296.1
WP_136468579.1
KAB3921303.1
WP_067187282.1
EVP30542.1
WP_122331161.1
WP_100992007.1
WP_162749795.1
WP_122127619.1
RGY51952.1
EUJ89704.1
WP_016681087.1
CAA3968225.1
RGF14428.1
CAA4247286.1
WP_183443482.1
WP_018028474.1
WP_151874753.1
SRC53676.1
QJT41232.1
WP_144168142.1
WP_063352655.1
WP_118079520.1
CAA5808417.1
RUN24669.1
OUF57373.1
EUE10050.1
EOG95472.1
BAB93759.1
KAA4205696.1
WP_022873853.1
WP_015872232.1
WP_148262966.1
VSX37053.1
QIZ19508.1
CZL56243.1
EPW82247.1
WP_118601719.1
WP_078548603.1
WP_185286243.1
KAG76323.1
VSG31229.1
KAA2872801.1
KAA5004102.1
KAA8480076.1
KAB3716772.1
CAA4710983.1
ETS33291.1
WP_141759758.1
WP_148112692.1
VIL26439.1
CST05535.1
EMZ36605.1
VPV16352.1
EUW42175.1
TDZ88574.1
RHB84115.1
SLB77709.1
WP_071377716.1
WP_036868705.1
WP_161849048.1
WP_146211439.1
RGV41014.1
WP_172974659.1
WP_117760038.1
QJT27074.1
WP_159252951.1
WP_092475427.1
WP_180644630.1
KAA4876783.1
VKU47222.1
EQV60593.1
WP_016305937.1
KDP90807.1
EQR38741.1
CAA4086327.1
KAB4790105.1
QJT26242.1
WP_095951081.1
EFA92849.1
WP_157857488.1
SPD95481.1
KAA5477491.1
VJF25024.1
SME16795.1
SVG19949.1
WP_101881078.1
WP_145465265.1
KAA5364999.1
TPE41559.1
WP_119760003.1
WP_141343339.1
RHB68315.1
WP_181308896.1
WP_111994465.1
EJI87000.1
WP_181942963.1
WP_117963572.1
SRW28732.1
VOG03605.1
KDA60421.1
WP_099545077.1
KKA00044.1
CAA4423149.1
QJT23339.1
EQY30195.1
BAC41678.1
WP_083967268.1
WP_138549188.1
RGR80317.1
WP_165593250.1
WP_138680513.1
QJT20044.1
WP_023159918.1
STY60019.1
SHJ03607.1
QJT40016.1
RGL33014.1
VIM14619.1
CAD2080870.1
CUN23437.1
VIF57500.1
KAA5061551.1
RGD32045.1
AOC98538.1
WP_178377963.1
QJT34058.1
SMJ17440.1
WP_074423912.1
CRW68248.1
EEU49179.1
WP_032057645.1
VHR78420.1
QJT20548.1
QJT32090.1
CAA6396605.1
CZR79066.1
ERE21512.1
VIE68972.1
WP_183114020.1
AUI56460.1
QJT25652.1
WP_140406318.1
WP_080635975.1
WP_090975003.1
TCC88585.1
ETS32110.1
WP_144026559.1
WP_081766164.1
CMU14877.1
KAB4441557.1
WP_133231606.1
WP_125520638.1
WP_145754863.1
QJT27884.1
VAN14682.1
SJW15605.1
WP_168294105.1
SMK55565.1
CAA5342548.1
WP_034533095.1
SHL97026.1
CRS29984.1
RSI74160.1
EWO09837.1
WP_056036169.1
KAB5320236.1
WP_123280565.1
ERA62772.1
WP_178085637.1
WP_013389425.1
WP_004326315.1
EUU35743.1
WP_141818506.1
WP_139509398.1
WP_107032969.1
CAC6564187.1
AGY56200.1
RBS39561.1
VIL49437.1
AOD00570.1
WP_185116288.1
QJT27793.1
QJT27180.1
KAB97953.1
WP_029864011.1
RGZ10300.1
WP_147271409.1
EUF86079.1
QJT22242.1
QJT24157.1
WP_151073136.1
CAA4226335.1
WP_148327828.1
QJT23032.1
WP_118402931.1
WP_122140522.1
KAA2485046.1
CAC5874520.1
CAA4948522.1
VHR31348.1
WP_129368613.1
VPF54207.1
EVE41473.1
RGN55618.1
CUQ94258.1
EOG86791.1
WP_162242213.1
WP_071848457.1
CVC26078.1
CAB3717956.1
WP_059635083.1
CAA4492159.1
WP_143456940.1
OLW34048.1
WP_170991350.1
WP_172995239.1
WP_123615443.1
WP_185819987.1
QJT21005.1
WP_087210239.1
EYR36607.1
SXM67313.1
KAB6104582.1
SFA41072.1
DAC76563.1
QJT40031.1
WP_141818405.1
ETS30395.1
KAA5083314.1
WP_035224303.1
WP_021584780.1
WP_064603647.1
WP_169600088.1
CYX46011.1
WP_179600828.1
KAA3835130.1
WP_162971998.1
sp|A3M2P9.2|NUOB_ACIBT
WP_072885915.1
OUF44315.1
SKJ29140.1
RHI76356.1
WP_146758516.1
CYW75882.1
SMM23204.1
WP_124421280.1
SQV87566.1
EWQ64228.1
EZP98198.1
WP_074697840.1
RHI71279.1
KAB4094392.1
VIL51439.1
WP_184559504.1
KAB5268378.1
ENJ21755.1
WP_142240614.1
WP_130728705.1
WP_076707585.1
WP_036865257.1
EUH21541.1
KAD29053.1
VEB63095.1
KAB4234880.1
QIQ49701.1
RCK43275.1
QJT31718.1
WP_097427781.1
EIG28699.1
KMF97245.1
WP_098148973.1
KAB4681983.1
WP_159992511.1
EVO80817.1
EKN15451.1
CAA5258363.1
VJF55374.1
SRJ96629.1
SJW23833.1
WP_166867340.1
WP_093663240.1
CFE99618.1
WP_175514012.1
CAC8626569.1
KDK69130.1
WP_133140947.1
WP_067383659.1
QLH32231.1
EUS01455.1
VIH13981.1
KAB4076310.1
SJQ04618.1
VEJ18483.1
VFF98934.1
CRV80934.1
QLI60316.1
WP_138977200.1
WP_112808568.1
EEX70712.1
WP_168575297.1
WP_032002973.1
WP_026981045.1
VHR24096.1
VHV92710.1
WP_186224813.1
QJT26043.1
WP_010606794.1
WP_141135301.1
VHY30897.1
RCA11265.1
WP_109296450.1
KAA2708016.1
AOD01317.1
EVU51864.1
WP_102995904.1
QJT30124.1
WP_092699419.1
QJT33406.1
EOG19290.1
VHS31327.1
KAA8638025.1
WP_169582598.1
KAB6690273.1
KJZ98155.1
CST16543.1
ETS32935.1
WP_147591808.1
KAA5383031.1
VIL78806.1
WP_058136013.1
WP_038350593.1
VHU80136.1
SJN44427.1
WP_179193544.1
QBY46279.1
WP_084121682.1
WP_178294927.1
KAA2907558.1
VHQ82564.1
WP_082900203.1
KKA00049.1
CSX41091.1
VID48599.1
WP_125433078.1
WP_146099744.1
CYD72995.1
KAA3810047.1
WP_091397030.1
RHH06767.1
KDY30610.1
WP_031955454.1
ETS30535.1
WP_160313861.1
ETS31696.1
WP_161680579.1
WP_037966407.1
EYQ92221.1
WP_146628188.1
WP_181428305.1
WP_139129099.1
WP_146024513.1
ASF77649.1
SIN97879.1
EUX65036.1
WP_178295875.1
SJO21596.1
EFK63745.1
RJX09882.1
SBB29744.1
WP_114911064.1
WP_023022506.1
WP_143047919.1
EYO91675.1
ETS33406.1
WP_171025794.1
WP_107010641.1
WP_007494416.1
VHP94789.1
VII68038.1
QJT32007.1
WP_150534884.1
RHL87311.1
WP_134984881.1
RBS34581.1
CAJ67259.2
CVI65854.1
EWC65036.1
VNQ27050.1
WP_179106329.1
WP_170909868.1
WP_161041385.1
WP_131322147.1
KAB6676757.1
WP_142352976.1
SBY63443.1
WP_064790330.1
sp|B6J6N8.1|RF3_COXB1
OEK23748.1
WP_171035071.1
CAC5938154.1
VHU63916.1
WP_135564138.1
EWJ41052.1
SAM49342.1
VFC12417.1
WP_084602235.1
WP_077112726.1
KAA2855887.1
QJT31154.1
WP_077070581.1
RLT67453.1
PDL87196.1
SMK53671.1
AOC98777.1
WP_100155555.1
WP_079467259.1
EOG81891.1
RWY51248.1
WP_107036914.1
EZX84990.1
QJT20220.1
WP_043785566.1
VFH05665.1
CSX12392.1
KAB3613980.1
KAB5141419.1
VHZ18894.1
KQB87066.1
VFF73146.1
WP_168075796.1
WP_082020654.1
EPU37986.1
EUK03812.1
WP_132215877.1
WP_142356809.1
QJT26735.1
WP_150120448.1
VFB76980.1
QJT29922.1
EUH67237.1
PHK54222.1
WP_113908897.1
CAC8823980.1
WP_174014029.1
EZX02031.1
VIY66943.1
WP_077808626.1
CVB25889.1
EOE20247.1
WP_152348687.1
WP_142356898.1
WP_143121980.1
VGR69829.1
EOI59384.1
EQJ06713.1
WP_186238650.1
WP_018362587.1
WP_006379212.1
QJT27730.1
WP_065622820.1
KAB4318500.1
WP_162246901.1
SHL79632.1
WP_146011876.1
KAA3966845.1
RGV65401.1
WP_088690885.1
WP_045497556.1
CRR10707.1
EVO74890.1
SRF19584.1
WP_058028737.1
WP_021587403.1
CIL53028.1
VFD52469.1
WP_001064232.1
WP_080296583.1
EWN07384.1
WP_040311722.1
EFK64617.1
WP_168873198.1
WP_134079673.1
SPI60478.1
KMF19863.1
RGK57248.1
WP_177791873.1
VHP67645.1
EPR45219.1
KAA5239869.1
SQA87691.1
CQW47132.1
WP_031724288.1
KAA2675122.1
VPF99889.1
QJT33349.1
WP_141394704.1
WP_171239577.1
VHS92865.1
WP_169073230.1
CRS55122.1
WP_035759226.1
EWU84465.1
QJT31452.1
WP_056054962.1
CWU58270.1
CAA4551450.1
WP_065450753.1
WP_149021136.1
VHW31691.1
CDH80411.1
QJT36147.1
WP_138829988.1
WP_085931207.1
WP_147310788.1
SMM12778.1
QJT40674.1
WP_068638085.1
VHS54225.1
AOD01566.1
KAB5278802.1
QJT32893.1
CAC8372558.1
CYG08353.1
CRU71563.1
WP_046834634.1
WP_117709780.1
QJT26861.1
QJT26423.1
KAA4758000.1
CAA4342917.1
RHH93380.1
ENM39972.1
CAC7605822.1
CAA4238613.1
KIS17721.1
EWQ39456.1
AHA87593.1
ENJ18900.1
KLZ06902.1
WP_180033273.1
WP_162780907.1
AUI14613.1
KAB3729423.1
WP_031494352.1
VFG28969.1
EQB23997.1
SKE87942.1
WP_153529685.1
WP_149990014.1
AOD02331.1
CSX41065.1
KAB6237090.1
CFH10161.1
VAN35629.1
AAC38230.1
WP_002978501.1
VUX14809.1
CHV58975.1
EUR47563.1
WP_124498561.1
SVI92761.1
WP_172620251.1
WP_133309337.1
KDG33115.1
WP_044213548.1
WP_101875139.1
VLG69271.1
WP_174577118.1
CCZ70292.1
WP_159049388.1
OXE66841.1
EOE47710.1
CAA5753661.1
WP_152766829.1
VHQ40726.1
RXK81294.1
QJT26680.1
WP_150857977.1
WP_152992851.1
KAA3022993.1
RHN00481.1
BAU18786.1
KAI41584.1
VIM22056.1
WP_118028127.1
KAB6364534.1
EZX21814.1
WP_184359835.1
WP_174704856.1
WP_034692235.1
WP_182075452.1
QJT28265.1
WP_172748362.1
ABG56874.1
QJT20550.1
WP_062816872.1
WP_081689748.1
EUZ57597.1
WP_148788857.1
RJV49364.1
KAA2950382.1
WP_134316854.1
QJT20894.1
VHP10622.1
KAB6265986.1
WP_142758292.1
WP_170290883.1
OQD35398.1
CRS94692.1
KAA2815046.1
EVG55129.1
KAA2730170.1
WP_156098614.1
RGO02352.1
SJV87281.1
WP_142360453.1
WP_035187190.1
WP_147728918.1
VCZ75649.1
WP_147524287.1
KAB5137714.1
ALK40536.1
AOD00834.1
EOF09100.1
VTU07704.1
VFH26256.1
VIA35078.1
OOM67152.1
KMF48186.1
CBW20853.1
WP_044071511.1
KAD55964.1
QJT27814.1
WP_160825416.1
WP_175163501.1
EWP90544.1
KAA5182853.1
WP_107758287.1
WP_107036912.1
AOC99488.1
WP_113847106.1
WP_168279343.1
VHU86735.1
WP_143123665.1
CAC7436440.1
WP_151855616.1
QJT28203.1
WP_074518793.1
RGR66697.1
RHH26384.1
WP_179628569.1
EYA86757.1
VIJ34394.1
KAA4865601.1
VHX71183.1
WP_165418795.1
WP_085248177.1
OQB13710.1
VFH33784.1
WP_169301194.1
WP_038198869.1
RAS43657.1
RUN26273.1
AOD00594.1
KDM54544.1
RHR71458.1
SJU20928.1
QJT29837.1
WP_112980207.1
VIG82400.1
WP_146206290.1
WP_060617687.1
WP_087249884.1
EVY93833.1
SUJ46737.1
VUX01274.1
QJT36512.1
WP_113978622.1
WP_151788742.1
WP_147351431.1
GFI25693.1
EOM62049.1
WP_159388665.1
WP_011682414.1
SCQ84201.1
CUP24095.1
KJZ98169.1
WP_117685214.1
RHC05515.1
GFI19416.1
RGQ28996.1
CUO45003.1
WP_125965526.1
WP_146770481.1
KAA4380148.1
WP_150670272.1
WP_103486676.1
WP_059167697.1
SRV29615.1
CAA5561233.1
EYM34569.1
KAA2554817.1
EFI06693.1
EVR51107.1
AOD01350.1
WP_094582264.1
CSZ30007.1
RGV47612.1
RGO37553.1
VFD67906.1
AEM62964.1
WP_143162293.1
WP_107919767.1
KAA3832785.1
WP_147957955.1
WP_012998098.1
WP_163644847.1
KAB6616156.1
TSE42308.1
VHQ13914.1
EYO74576.1
RGX12837.1
WP_161490240.1
WP_165259594.1
OHP59621.1
VIL83613.1
KMH75626.1
KAH42491.1
WP_043713773.1
CAC7566815.1
WP_106918642.1
WP_105009774.1
VDG95099.1
WP_182310888.1
sp|A3M1Y4.2|Y473_ACIBT
EOS09008.1
EVJ54989.1
RHA95379.1
QJT36072.1
WP_122127705.1
WP_018041481.1
WP_153011512.1
WP_081466636.1
RGJ31767.1
WP_068077892.1
SRT84322.1
WP_172950913.1
WP_137128548.1
WP_032530896.1
WP_172178185.1
WP_165422377.1
WP_169765668.1
WP_079683200.1
KDJ65723.1
RDI54567.1
ENM04269.1
QJT32564.1
KAA3075520.1
EOK51986.1
WP_117856038.1
ROS86317.1
WP_182597975.1
WP_142246947.1
EPV84533.1
WP_148464684.1
SJU74437.1
CAA6113975.1
SMM06956.1
EVN10387.1
ELA02713.1
WP_143685456.1
WP_072523159.1
CSJ59010.1
WP_161218491.1
WP_066841769.1
CST17003.1
EHU19493.1
KDG81796.1
SJW05343.1
VII55535.1
EVO05747.1
WP_008524037.1
CAC6868773.1
KTZ43954.1
WP_181681023.1
WP_164864690.1
EUO66067.1
KAB5445908.1
WP_084293014.1
WP_026553015.1
KAB4074008.1
KAA2887925.1
VHU21585.1
OUP11555.1
WP_028705307.1
WP_087310142.1
QJT24886.1
SUJ75217.1
KAA3740062.1
KAB4120251.1
ETS29349.1
WP_161173101.1
KAA2343316.1
WP_022882712.1
EUO15526.1
CAA4305358.1
AOD01301.1
QJT40930.1
WP_029384401.1
WP_162272624.1
WP_074375068.1
QJT33707.1
WP_004589397.1
ERJ69797.1
CAA5287324.1
WP_099811565.1
WP_007855203.1
WP_150332686.1
VHY44718.1
CAA5087152.1
SBB04945.1
WP_186315548.1
AOC98731.1
OUG01669.1
KAF78757.1
WP_082847375.1
SJQ62055.1
WP_099073328.1
VIF49571.1
WP_142356217.1
VII88162.1
KAB4373055.1
SMM43006.1
CUQ73737.1
WP_178875516.1
KAA4105704.1
EVO07129.1
SJB76703.1
WP_142364913.1
WP_143523020.1
WP_050808073.1
SVH60214.1
KAA4326026.1
WP_142726037.1
WP_117899709.1
WP_071592102.1
QJT34341.1
RHC71712.1
KAA3806670.1
EOT99883.1
WP_162701419.1
WP_031457149.1
AOF43597.1
QJT31070.1
KAB4207793.1
WP_144794358.1
TXI81567.1
WP_161313241.1
VIG61413.1
GFI02357.1
WP_173520848.1
WP_157824000.1
WP_056492429.1
AXE87735.1
PWS32669.1
KAA4085616.1
RFZ90052.1
QJT30908.1
VIL78923.1
VHT75379.1
ETS32178.1
WP_147096093.1
CAA4912720.1
KER38344.1
WP_111140212.1
KAA2959503.1
ETS32014.1
RHK88606.1
KAB5053554.1
WP_158585725.1
WP_120079700.1
EOA52802.1
EUN41118.1
RGZ13673.1
EVQ12333.1
ETS32456.1
SRQ63199.1
QJT34418.1
VIC33657.1
CAA4456857.1
VSD35948.1
RLT76698.1
sp|P47699.2|Y461_MYCGE
CCL53933.1
WP_109519420.1
WP_110023919.1
WP_131747249.1
WP_165946862.1
TWV84446.1
WP_059273178.1
CCL70806.1
KAA4055550.1
WP_123128198.1
WP_065552528.1
KAB3752501.1
VID78270.1
SMJ00335.1
QJT27623.1
WP_183232430.1
WP_035265633.1
SJW51371.1
QJT28997.1
EXP51365.1
AOL21930.1
EVB39616.1
QJT38754.1
QJT34408.1
WP_063831423.1
SXC17096.1
WP_047098911.1
WP_027676853.1
EUX95605.1
WP_072880267.1
WP_099766753.1
VFC96901.1
KAA5481672.1
KDK10826.1
SRM68241.1
KKA00595.1
EVL20752.1
SGO61187.1
WP_178242220.1
GBU57484.1
WP_181753052.1
WP_029077515.1
ERJ85824.1
WP_008775851.1
WP_146100333.1
WP_137363137.1
ETS32103.1
WP_007474450.1
KAA3911561.1
ADQ78153.1
PDD40150.1
QJT29579.1
WP_143299283.1
WP_146625821.1
SKA58180.1
KAB3663920.1
WP_084999208.1
WP_019375049.1
WP_144078611.1
CAA4047073.1
EYN86580.1
WP_083645083.1
VHR51275.1
WP_160983003.1
WP_172931144.1
WP_081652034.1
CAA5488161.1
EYA18975.1
WP_080665510.1
WP_002827669.1
VIB93590.1
RYT34134.1
RSI10479.1
WP_131625800.1
KAB3960342.1
CAA4850130.1
WP_128082691.1
CUO50865.1
WP_139498713.1
VHV06985.1
KDG95177.1
GAY27400.1
WP_159798952.1
KAA4354983.1
WP_184637183.1
SAZ34065.1
WP_167361076.1
WP_186333884.1
CXY47116.1
QJT21584.1
WP_161944227.1
WP_152316497.1
CTU40536.1
QJT34527.1
WP_135167594.1
QJT31636.1
WP_118164821.1
RHJ64208.1
WP_116942406.1
pdb|5C32|D
GBZ17444.1
VIJ43974.1
AOC99957.1
WP_180902688.1
KAB3767298.1
WP_142352862.1
KMV82852.1
WP_078171480.1
KAA4049647.1
KDZ22090.1
AOD00564.1
QJT35647.1
WP_020392089.1
AIG14329.1
QJT37043.1
VAE03895.1
CAA5499475.1
EVO12587.1
VIF24995.1
OEK96641.1
EQH90671.1
CAA6014499.1
WP_172460972.1
CAA4181186.1
EGI16362.1
VHR49650.1
WP_165571977.1
WP_057172889.1
WP_145994678.1
VIC09141.1
WP_178367713.1
WP_172219325.1
AOC98170.1
QJT25586.1
CUN18346.1
WP_098847360.1
VHU97859.1
QJT40584.1
WP_139401038.1
EEL84394.1
SQC30268.1
SJW59865.1
WP_042491525.1
WP_029490674.1
WP_120181966.1
CVK19187.1
PDF47305.1
EVV06432.1
WP_063567906.1
CCL94530.1
BAB93751.1
BAN08135.1
BAC81984.1
VNI63203.1
QJT36468.1
WP_106165579.1
CAA5632706.1
KAB6340632.1
KAB3766351.1
WP_153419062.1
WP_000165058.1
EYR60557.1
KAA5464087.1
WP_032627680.1
KDU06376.1
WP_172885951.1
KAA3800990.1
ETS33156.1
QJT33159.1
WP_135563039.1
AFI64666.1
KAA5498595.1
WP_113217831.1
WP_110874660.1
QJT27889.1
CST82020.1
WP_037211653.1
WP_027339139.1
WP_055910961.1
SWA35568.1
AGU93684.1
END18100.1
WP_155998002.1
VHV31692.1
CRU44392.1
VOH12835.1
CAA6585577.1
ETS30989.1
WP_144419761.1
WP_123601344.1
CRV36109.1
WP_019568201.1
EZW37799.1
QLI59136.1
CAJ67180.1
WP_132777618.1
CAC6916210.1
CAA4883463.1
RHF09649.1
CDM06715.1
KLX10861.1
VHW20811.1
CAA6236544.1
WP_037438478.1
VIH73682.1
CDM00129.1
VSX63060.1
WP_115096447.1
WP_080653182.1
WP_119886005.1
WP_073352929.1
WP_114941377.1
SJQ74898.1
RBS35845.1
WP_172581799.1
RUT68519.1
sp|P0CJ81.1|P65_MYCPN
VHT44129.1
VFF52767.1
VHE35315.1
WP_090408538.1
SGV61314.1
WP_001859705.1
DAC76293.1
QJT35558.1
WP_004533334.1
SPW36988.1
RHL58206.1
EUY06300.1
SRH04212.1
SCH44470.1
EZW62355.1
RHO65574.1
WP_120641324.1
VIC68720.1
KAA4617596.1
KAA2448798.1
CUX74403.1
RJV41161.1
WP_108034021.1
TFF37043.1
WP_168786111.1
QJT28016.1
EVK76754.1
KAB1310625.1
TWV80590.1
CAA4899420.1
EOI07699.1
CEF04111.1
WP_074649932.1
WP_117345294.1
RUN19218.1
WP_116184248.1
WP_083513314.1
RHB67064.1
WP_161547276.1
VPI90350.1
AOC99322.1
SMI88153.1
QLG03382.1
CAA5099054.1
VRN77745.1
EOF33139.1
WP_149884780.1
WP_141095704.1
KAA4692025.1
EEU52764.1
pdb|3FK6|A
WP_175213741.1
QJT27674.1
WP_042991052.1
CRU43347.1
WP_179187513.1
WP_172462379.1
WP_090411871.1
CRO92396.1
CAA5120010.1
ETS29792.1
WP_054691461.1
CAA4950572.1
WP_161129798.1
WP_158864323.1
WP_135382266.1
WP_025179952.1
WP_141070460.1
SOZ04505.1
SSA05589.1
VIG67025.1
KJW07349.1
WP_146772732.1
WP_057253559.1
RFM87066.1
SJU97972.1
ETS30444.1
KAA3107323.1
QJT31259.1
CSO86910.1
WP_142297237.1
VHY00685.1
AXU69168.1
EUD54436.1
ANE83980.1
QJT29336.1
VIO41908.1
WP_087067398.1
VHY08671.1
CDA54096.1
CAC8175484.1
AJL34584.1
CAA4233413.1
WP_077896499.1
WP_108496443.1
RGN97564.1
KAA3826843.1
KAB3655828.1
WP_146920307.1
WP_032178093.1
GFI44497.1
CAA4286434.1
CZS06291.1
RGX61590.1
VGV79390.1
CAA6132462.1
WP_099233815.1
EVT66639.1
KAA4776689.1
WP_163341094.1
RHD79903.1
CAA6223104.1
CJC65295.1
QJT34185.1
WP_152261816.1
KLU14627.1
WP_147232116.1
WP_040791087.1
VHP86511.1
VIM97351.1
WP_172590815.1
WP_168397092.1
WP_005776196.1
VIN63671.1
WP_160604365.1
QJT35145.1
WP_157825320.1
ETS29742.1
CAP20356.1
CRT84129.1
WP_126667051.1
WP_157949764.1
WP_050455846.1
WP_090640018.1
WP_077763130.1
WP_118515579.1
WP_160805874.1
OAV74166.1
CAA5725298.1
WP_028896462.1
CTA48294.1
VHU55804.1
KAB6638354.1
KAA4547849.1
VHQ64130.1
WP_043564246.1
WP_162235619.1
EVM54166.1
EDV04663.1
CAA4464855.1
CCA62903.1
SHG07317.1
QJT40090.1
CSU23919.1
WP_110040738.1
WP_167670354.1
CXT34216.1
QJT40539.1
WP_014773271.1
SUY19803.1
CAA4051409.1
KAA3865382.1
VHT14888.1
SJL98688.1
CZW03238.1
CRB39949.1
WP_181733899.1
KLY50672.1
WP_023553870.1
WP_145995193.1
AMP34704.1
CAC5557278.1
WP_170205729.1
WP_152407698.1
KAB1334205.1
KTY04210.1
EWJ75805.1
QJT26368.1
PAK63218.1
ENM67938.1
ENB83211.1
CRU32128.1
CPE95610.1
VOT91085.1
CAA5588817.1
KAA2984507.1
EUG17200.1
WP_062566901.1
CAC8001216.1
VIB35388.1
WP_179149605.1
WP_054332545.1
BAU18982.1
WP_114786277.1
WP_160329456.1
CAA5692556.1
WP_139294385.1
EUW43609.1
CRU52420.1
EUJ09216.1
WP_099707978.1
EZV49692.1
WP_061698737.1
WP_041038648.1
WP_118216059.1
WP_151857700.1
AHY00016.1
CTW29822.1
CAA4814596.1
WP_147620859.1
KAA4694775.1
WP_172469983.1
KAA4606831.1
TSE43984.1
VHO48858.1
AOC98909.1
EOL28914.1
WP_121325468.1
WP_029096080.1
CAA6453661.1
KAA4062654.1
VFH33802.1
KAB4352405.1
VIB52069.1
VIE19748.1
EUV97563.1
VHP24501.1
CJN49142.1
ETS30020.1
KAB3956094.1
WP_028859635.1
WP_117987426.1
KAA2536861.1
VHU80147.1
VIJ66013.1
QJT40658.1
KAA2344298.1
QJT38995.1
WP_122708880.1
WP_098960375.1
CRW25445.1
WP_116557179.1
EVA76706.1
OYD41820.1
WP_167107970.1
CAA3924543.1
WP_172319063.1
EQG49339.1
EUJ85251.1
RNL54616.1
EZK14544.1
WP_175406624.1
WP_039184691.1
KAB4060333.1
WP_143735898.1
VIG99676.1
WP_161500395.1
WP_139278671.1
SQV55099.1
ETS31560.1
WP_164591549.1
WP_078953354.1
WP_119608571.1
WP_144366783.1
WP_164581038.1
QJT21995.1
WP_148637846.1
EOL70913.1
CAA4783508.1
WP_073624732.1
WP_070174085.1
WP_169380664.1
WP_151879843.1
KAB6487982.1
WP_161906028.1
WP_100766099.1
VIK69534.1
KAA5229367.1
KAA2482016.1
WP_008999457.1
EUV42305.1
VHZ79769.1
ODD52143.1
VIB07416.1
KJZ98307.1
WP_171141535.1
WP_025547145.1
EZQ74610.1
SCI17493.1
KAB6496629.1
WP_019749607.1
WP_080523542.1
WP_000305441.1
WP_146121689.1
WP_117811738.1
KAB3936170.1
KAA2747010.1
VTS38001.1
RGJ41908.1
KKA00496.1
CRU88855.1
KAA2613012.1
KAB5325823.1
VIA27300.1
WP_161172348.1
WP_032578793.1
CAA6404048.1
prf||1202257D
VTS35567.1
WP_092936616.1
QJT38339.1
CAA4351444.1
CAA4782848.1
CAA5537415.1
WP_172996681.1
WP_133845495.1
QJT40500.1
EEL23492.1
STQ32950.1
ENJ66534.1
WP_155569888.1
QJT32680.1
WP_080904053.1
CAA4667089.1
CAC8317616.1
CUB47944.1
KAA4168025.1
KAB4354571.1
WP_082748009.1
EWC92940.1
CAA5984016.1
KAA3820999.1
SJL25867.1
CUG73684.1
EOF67035.1
EOS06423.1
WP_149724577.1
WP_159094861.1
WP_142669977.1
WP_135909851.1
VJZ46307.1
APA93679.1
TCC98485.1
SFK07823.1
EVM47501.1
RHK21258.1
WP_170516622.1
ASK40564.1
WP_141078690.1
VIH37875.1
SUB22961.1
VHR49760.1
CSG95159.1
WP_154533281.1
CEO86667.1
CVI13541.1
WP_061780655.1
KZA21885.1
WP_090792436.1
PBW16113.1
WP_148725010.1
WP_015329094.1
RHL15238.1
WP_154243794.1
SUY18537.1
WP_142377316.1
WP_018665847.1
EPO62871.1
QJT21924.1
EVN73992.1
EXZ18271.1
KAA4616390.1
QJT35982.1
WP_117543791.1
KAA5143238.1
KAA4607227.1
CAC5838036.1
KWV48615.1
WP_008021336.1
WP_008624196.1
WP_152980734.1
WP_083904642.1
EVJ04715.1
WP_160313383.1
EXY66427.1
SJH41760.1
BAF02467.1
WP_158320025.1
WP_038714909.1
WP_086498899.1
VFB85891.1
WP_142241981.1
SRW07238.1
KAB3846425.1
SJH58535.1
WP_076369601.1
CUO28571.1
WP_124260245.1
WP_097560793.1
QLI60381.1
WP_015711374.1
WP_159211653.1
CRU11897.1
CAA6566871.1
WP_164654476.1
RBS85519.1
KAA4271242.1
WP_026076567.1
RHJ72153.1
CMT52556.1
VHY73521.1
WP_143071188.1
WP_180297934.1
KAB4408921.1
KAA5096686.1
WP_161129800.1
WP_137577096.1
SMJ09193.1
EQG14128.1
SMK66253.1
KAA2416936.1
EUI21990.1
WP_114666273.1
WP_166080781.1
AOC99598.1
KAB4496663.1
CSG05049.1
WP_048661582.1
VIN66046.1
VFF98914.1
CSJ05372.1
EQH69154.1
WP_019956975.1
EVN34676.1
CTB54313.1
WP_132715271.1
WP_092234278.1
WP_093229260.1
WP_141684698.1
VFE27773.1
VID52813.1
VNU75425.1
RKR08869.1
CAA6201550.1
KAB3725727.1
SEW25394.1
EVR57670.1
WP_006750572.1
QJT34216.1
WP_144242664.1
WP_146222503.1
WP_021773246.1
RSI32529.1
QJT22413.1
WP_139467127.1
WP_017810417.1
SCH94382.1
KJZ99795.1
CAA5858130.1
ETS30254.1
WP_090523625.1
WP_167366842.1
WP_104828925.1
KAA2748371.1
ALG88203.1
WP_166075334.1
WP_143442507.1
WP_099878440.1
WP_147069721.1
WP_158363343.1
WP_078059140.1
QJT37491.1
VRN97124.1
QJT38789.1
sp|A9KD39.1|RPOB_COXBN
KAA4231388.1
VIG07842.1
WP_143428162.1
WP_044166425.1
WP_112296845.1
WP_088256859.1
KAA3915685.1
SMI27056.1
KAA2815048.1
WP_142360907.1
WP_053432801.1
KAA4696741.1
WP_135452534.1
VHZ61799.1
WP_181178793.1
VCY23103.1
QJT41246.1
VHO37637.1
WP_034727220.1
CAA5418054.1
EIB96485.1
EYR33623.1
CRU57591.1
RHL88041.1
WP_061868047.1
VFB81201.1
SMI55248.1
CQU18124.1
EQJ65679.1
WP_176643814.1
WP_139278172.1
CAC7983264.1
OUO44378.1
CAA4923642.1
CAA5428689.1
AHI61856.1
WP_007173301.1
VHY85968.1
SRC70272.1
KEU40413.1
KEM41079.1
KAB4017242.1
KAB6489020.1
CRV30146.1
EDX54014.1
CAA5766868.1
CAC7179518.1
QJT29924.1
WP_175176055.1
QJT23053.1
WP_168970649.1
WP_153175744.1
SPD99757.1
VFF33660.1
EID88500.1
KAA2319355.1
ETY33393.1
WP_126487105.1
KMX24301.1
WP_175589638.1
WP_052935896.1
CRU40544.1
AVX35220.1
AOC98297.1
WP_021630097.1
QJT21300.1
WP_163218434.1
WP_089584394.1
ETS30674.1
KUA63988.1
COC75545.1
QJT32420.1
WP_014929615.1
RGD32193.1
KAB3734374.1
EVP11733.1
KKA00478.1
WP_008656148.1
WP_020991365.1
SUY83071.1
WP_125318918.1
KAB3660123.1
OUB02565.1
EXY14077.1
EIT08856.1
WP_170206164.1
QJT26119.1
WP_051859565.1
QJT33308.1
WP_084647763.1
KMD66267.1
VHP74679.1
WP_172772535.1
VIH55756.1
WP_022615851.1
EQA15455.1
WP_041990740.1
WP_021378259.1
QJT35009.1
SJI73530.1
VII14520.1
AEM62966.1
VFC68944.1
QJT33863.1
SOB58241.1
WP_001641688.1
WP_095105086.1
EQX89143.1
QJT39826.1
SAY95380.1
KAB3625689.1
KAB3724488.1
CRS85406.1
CRS48930.1
WP_162842775.1
QJT22543.1
WP_165666707.1
RKR05181.1
KDJ99713.1
VJK76910.1
EVS62700.1
VAF64310.1
EPV77254.1
QLI59186.1
WP_175517060.1
WP_179684686.1
EIY65780.1
QJT22405.1
SQC99127.1
sp|A9KGQ0.1|RNH_COXBN
WP_084191926.1
SLZ08880.1
TAH16622.1
QJT24862.1
SRF19582.1
CQR82858.1
TXI87457.1
RHK31520.1
WP_079437596.1
EEZ23591.1
KAA2630298.1
KAB3888855.1
SJW63374.1
CTT54778.1
CGL68748.1
CAC7059529.1
CAA6578710.1
CAA6544383.1
VHR40039.1
VII84419.1
WP_172793991.1
sp|A9KCK3.1|FETP_COXBN
ESH96337.1
WP_058219206.1
WP_159950214.1
WP_084461261.1
CRV44561.1
CDN32510.1
ETS33009.1
WP_089413438.1
SAH21974.1
CUQ32692.1
SJU77044.1
KAB4630552.1
VSI21086.1
ETV50989.1
WP_176999488.1
WP_139177109.1
WP_177635423.1
QKH84532.1
SMK42750.1
WP_138908095.1
KAB6461670.1
VFH05662.1
VFG12141.1
EKN07496.1
CDM02700.1
WP_139286960.1
WP_006258093.1
RGY99539.1
VHV90504.1
WP_142378009.1
CAC7196103.1
WP_150980321.1
WP_073025720.1
WP_135179408.1
PTI53962.1
EHU29347.1
WP_173589767.1
EOK96742.1
KAA4561508.1
VKP41920.1
WP_000182533.1
VIF59634.1
EHO73823.1
CRS98430.1
KEL67819.1
EVH27861.1
QJT22550.1
KAA24422.1
WP_062193762.1
WP_159331629.1
CAA4624798.1
EOI76863.1
QJT36713.1
WP_088528595.1
KAA2921009.1
KAB4014203.1
EGQ64146.1
KAA3132597.1
WP_082675260.1
ENH42802.1
VHX70683.1
VCY81213.1
WP_032574860.1
WP_036137204.1
ACQ78101.1
WP_014279387.1
SJC67917.1
VQD99627.1
QJT25915.1
EUX59066.1
KXT52610.1
VHY44981.1
SRO16560.1
EYR52748.1
WP_159523817.1
EUU93599.1
ALF35340.1
WP_145203453.1
CAA6121038.1
EIY31177.1
QJT25208.1
WP_091821076.1
WP_027200186.1
VNO30613.1
WP_142355647.1
AOE47822.1
CQR47385.1
RTE38959.1
QJT20517.1
WP_032946881.1
WP_120702554.1
TFH96707.1
WP_098704611.1
EES67947.1
WP_096925802.1
QJT25568.1
WP_078417216.1
KAA5109328.1
QJT26227.1
CNE52049.1
KAB6521813.1
KJV77070.1
VHU99062.1
CRV66457.1
QJT27472.1
EVN77266.1
ASF43469.1
EUO39104.1
KAA3879209.1
KAA3125727.1
VIL47841.1
VFB26470.1
KAA2427457.1
WP_183306379.1
WP_171711506.1
VMX20669.1
RGQ29000.1
TGE06409.1
AOD00023.1
CUH32578.1
KAB6246408.1
REC49919.1
CYY96767.1
CXE74436.1
WP_090385842.1
WP_143471807.1
WP_016711484.1
KAA4572462.1
WP_161798720.1
WP_163408127.1
BAX30810.1
EET48817.1
KZA37663.1
KMI74189.1
WP_117562405.1
RTE26833.1
SJN88420.1
EFF25613.1
DAC74230.1
RGM57530.1
KAA2499846.1
VID60781.1
WP_118604688.1
WP_172504399.1
RYT87123.1
WP_073203610.1
QJT30856.1
VHX54847.1
EWY16200.1
OKZ18359.1
WP_127570198.1
WP_089158485.1
WP_083039496.1
CAA3957296.1
VIL17402.1
WP_025987001.1
KAA4361446.1
VBA60368.1
WP_149886105.1
WP_059214723.1
SVI70414.1
BAK26086.1
WP_180745007.1
CRU22273.1
VGU93457.1
KXM19230.1
WP_173477415.1
WP_132067544.1
SQV18715.1
CAA5177417.1
SLN50617.1
RMJ91201.1
CRV52522.1
WP_051350299.1
WP_095423819.1
WP_121018958.1
ETS30096.1
VOP90489.1
EYK17487.1
CRT85116.1
QJT35709.1
GFI30591.1
KAB3772826.1
WP_119648675.1
KAA2854726.1
EOL46244.1
WP_174347886.1
QJT28837.1
WP_161712492.1
EXZ29498.1
KAA2843440.1
WP_150690608.1
PRZ28042.1
KKA00621.1
WP_155144528.1
SBF05662.1
WP_168724511.1
WP_005874987.1
VTS26877.1
VHT15332.1
WP_162729847.1
TFH94054.1
EUR05805.1
VNJ50891.1
VFA66672.1
KKA00726.1
CAA4865075.1
SCH87021.1
KAA2491681.1
ETS32631.1
WP_185884496.1
WP_062904751.1
WP_141680852.1
KAB3576817.1
WP_148335159.1
GAL65128.1
KAA4103134.1
WP_186078416.1
WP_090833880.1
QJT40337.1
WP_109714934.1
WP_078796780.1
CRS33170.1
VFH12274.1
EPW24280.1
SME15546.1
CRT85227.1
EYF61239.1
VFF40275.1
WP_085248678.1
EWQ97403.1
KAA4837158.1
CRS51347.1
QCS39966.1
CQR82476.1
WP_059945733.1
SJW16584.1
KLX23078.1
WP_151990312.1
WP_144620638.1
VII22870.1
RBT57889.1
WP_146610830.1
QJT29963.1
WP_025986339.1
TCV15243.1
WP_157812209.1
CBI12767.1
WP_177131656.1
WP_027587608.1
KAA2973438.1
VII17421.1
WP_118774412.1
GFI40680.1
RHS42030.1
WP_172784985.1
KAA4857794.1
CPD52704.1
ETS30519.1
QJT30594.1
VHS25094.1
VFF68773.1
AAO77403.1
EZZ77475.1
AOD00556.1
QJT26020.1
WP_164872691.1
SRN01749.1
KAB4760759.1
SGV80037.1
VIC14912.1
EZW83671.1
VHP57506.1
KMD81498.1
CCI71209.1
CCT02399.1
SRG33645.1
AGA80302.1
CRU27275.1
SJN44404.1
WP_121344398.1
WP_009529888.1
KMF06627.1
WP_184362706.1
WP_031911636.1
SHZ02945.1
KAA3740066.1
CIO82408.1
EFF27267.1
WP_131633753.1
WP_116878635.1
EVI27599.1
PNP94093.1
WP_176087243.1
WP_071135911.1
VHJ46985.1
CYW19171.1
EOH50569.1
WP_065110360.1
VIE13516.1
CAA5780633.1
KXM00188.1
CAC5973260.1
EQU87410.1
QJT30882.1
WP_161372683.1
WP_088104110.1
TGY74633.1
WP_182983535.1
AQT19004.1
QJT27149.1
AJA29423.1
WP_183061156.1
KKW71915.1
SAQ62381.1
WP_099326829.1
GAE84105.1
EMX82048.1
WP_002343060.1
CRT70277.1
WP_154973476.1
EUY08699.1
CAA4792631.1
KAA2942573.1
CAA5017623.1
VUX64734.1
CAC7338755.1
WP_162698320.1
WP_167540099.1
KIJ85927.1
WP_135729729.1
VHS31173.1
QJT36123.1
WP_185151841.1
QJT37759.1
WP_161946755.1
WP_161944522.1
KAA5009961.1
CCR41575.1
WP_088475122.1
SRQ87783.1
KPA23472.1
WP_151880029.1
VHV32585.1
WP_159272558.1
WP_097710814.1
WP_029196337.1
QJT31441.1
RJV62695.1
VSJ61912.1
WP_105641123.1
WP_143109603.1
EUX94427.1
WP_077095129.1
WP_185278583.1
WP_028899745.1
sp|A3M9H4.1|RPOZ_ACIBT
QJT34148.1
WP_097561547.1
WP_025001756.1
SJW00222.1
EPV07114.1
QJT33331.1
WP_160369526.1
WP_146212646.1
EVK12275.1
WP_153194832.1
WP_032255898.1
EOI43971.1
WP_160314637.1
KAA4955153.1
RHB68427.1
WP_174045216.1
WP_181130449.1
RHK70538.1
SOB60489.1
EWF79304.1
VLR66982.1
ETS30291.1
QJT40474.1
QJT31142.1
WP_044359958.1
VFD64486.1
OFP89206.1
CAC8138531.1
WP_099373147.1
RZM20439.1
WP_096965431.1
PZR26389.1
WP_007414157.1
CAA6019265.1
KAA3793596.1
VHO77197.1
CRS29965.1
CQD71127.1
WP_182952631.1
CAC8569514.1
WP_171942025.1
DAC76270.1
QJT39508.1
WP_171658938.1
WP_159091199.1
QJT34535.1
KAA2683419.1
SRQ24942.1
WP_139119678.1
VIH46056.1
WP_049134325.1
VXC29606.1
AXU86976.1
EMR05422.1
KAB5149636.1
ETS31283.1
KAB4041276.1
QJT41517.1
KAA4384171.1
VFH10797.1
QJT38106.1
WP_153466806.1
CAA4995612.1
WP_175795745.1
WP_117747331.1
CAC7202872.1
WP_000165025.1
WP_075883356.1
WP_172789741.1
VRH89650.1
CAA4201084.1
WP_055668282.1
KJZ98125.1
EUF63555.1
KAA2336401.1
WP_084447993.1
QJT29173.1
WP_103532942.1
WP_154839761.1
KAB6479299.1
KAA5274449.1
OUK40343.1
REC41496.1
WP_123908619.1
KAA5043783.1
QJT26682.1
SRM15342.1
WP_158701286.1
WP_161995093.1
RMQ88823.1
WP_185633672.1
RGJ92733.1
SIZ46897.1
WP_129964160.1
CAA4292889.1
CVC55814.1
OKB62975.1
EZW55959.1
WP_164363770.1
CHU99717.1
WP_044261157.1
WP_036209088.1
WP_162912162.1
OEK29082.1
WP_103525621.1
EXO68743.1
WP_165574281.1
CAC9385022.1
GCA21783.1
WP_167758020.1
KVV15047.1
KAB5318766.1
ESV54645.1
KAD76552.1
QJT37620.1
QJT22826.1
WP_154525682.1
WP_118037925.1
SJB40782.1
SJH13963.1
WP_076089762.1
KQB43875.1
VVK29391.1
WP_034190889.1
SRT42214.1
CRU36522.1
KAB5303343.1
VHU03928.1
SRI24107.1
WP_077691780.1
CAC8845266.1
QJT32725.1
ETS30102.1
SMK60805.1
WP_117652432.1
WP_177789063.1
VGJ61566.1
QJT28683.1
WP_168796229.1
CAC7620811.1
AOC98176.1
WP_081464564.1
WP_124363636.1
VHU08563.1
WP_171620573.1
KAA2775848.1
WP_022554517.1
WP_148936966.1
CUP22543.1
EHT77979.1
EVG79477.1
QJT29175.1
EOK26027.1
WP_181215680.1
EGI53093.1
KAA4685151.1
EVR95177.1
QJT25407.1
KAA3014986.1
WP_066925000.1
EXO58930.1
WP_165003375.1
KAB4596094.1
KAB4120217.1
OUF87610.1
CAA6235620.1
VSG56000.1
WP_121922660.1
WP_141088109.1
WP_099366110.1
GAD08399.1
SCT37776.1
WP_166679305.1
VNW98161.1
KAA3718609.1
KMF28815.1
WP_093099136.1
CUP88438.1
CAA4007832.1
WP_164531544.1
WP_148277894.1
KXA42035.1
EUH32880.1
WP_185892837.1
SPT76260.1
WP_152409844.1
WP_149936278.1
WP_158277896.1
QJT23208.1
CRV19517.1
CDI07360.1
ETS30047.1
WP_183463689.1
CEA02880.1
EWU69463.1
WP_143351747.1
VII38833.1
QJT31590.1
EFG18839.1
CAC8464022.1
WP_141883766.1
CAC8256661.1
SVH43161.1
CSF60447.1
EPU73891.1
SCI63384.1
CAC8439646.1
WP_153891581.1
WP_066649701.1
WP_129757437.1
WP_152018620.1
QJT33974.1
KAA5074256.1
AOD01135.1
KAB6106286.1
CEU86226.1
WP_185839087.1
VHT07841.1
WP_177509880.1
EYQ86935.1
WP_160327321.1
SLD93653.1
EUW30213.1
WP_032684509.1
SUL82295.1
WP_115014311.1
OOM32865.1
KAD17631.1
WP_101862927.1
CAC6277452.1
WP_065623190.1
WP_172727940.1
WP_057198481.1
KAA4547850.1
PQV61796.1
WP_168238838.1
WP_165136615.1
WP_131559063.1
WP_058131884.1
QJT36052.1
VOU72714.1
RBR41554.1
KAH34708.1
CAA4863763.1
BAB93657.1
WP_118626750.1
KAB4265744.1
CSI73661.1
WP_011965190.1
WP_129553965.1
WP_079799695.1
VHO88149.1
OWR76042.1
VIG19373.1
WP_150532572.1
CTT66741.1
KAA2428322.1
OUN03972.1
KAB4136314.1
KGF25310.1
QJT39920.1
QJT37316.1
CCL70395.1
VFC88629.1
WP_170163343.1
WP_166646565.1
WP_112408714.1
WP_152972459.1
SEB03756.1
WP_087595661.1
WP_055571622.1
WP_103462888.1
EYJ88114.1
KAB4188686.1
VTS84169.1
ERM41346.1
AWM64410.1
CBX35940.1
WP_057267995.1
WP_035717702.1
CAA6399073.1
WP_079383131.1
WP_061490656.1
VIC54394.1
ORT11380.1
VHP63292.1
WP_057295915.1
EYJ70116.1
WP_152279233.1
EYK12528.1
RGQ65045.1
QJE27442.1
WP_171130132.1
QJT39222.1
WP_158382197.1
KAA4054383.1
WP_134150087.1
ENK17151.1
CAA5578412.1
VIA86599.1
WP_153015489.1
WP_087401772.1
KMR01376.1
WP_084011162.1
EKA97348.1
KAB6464190.1
RGM43066.1
CET64612.1
ETS29527.1
CAA5291935.1
CZB32129.1
WP_181371969.1
CXJ62592.1
WP_079167328.1
WP_034705984.1
KAB6364538.1
EPU37518.1
WP_143266537.1
WP_165620705.1
WP_155092735.1
VVK28471.1
VID43716.1
AOD00663.1
WP_117678604.1
CAA4723916.1
CAA5393895.1
WP_000567681.1
WP_013967581.1
QJT38331.1
EVO63555.1
RBT65797.1
CAC8058419.1
WP_048896010.1
KAF06225.1
WP_032587900.1
WP_172998852.1
WP_084313432.1
AQX10272.1
VSV72092.1
AJM90367.1
WP_129146419.1
KAA2773957.1
SVI70407.1
WP_146100226.1
CID45172.1
WP_110914929.1
EZP69616.1
KAA2832408.1
WP_112406254.1
SMI98867.1
CRS33237.1
EFV22284.1
WP_047298696.1
SRQ33094.1
KAA5209633.1
QJT37380.1
WP_158249462.1
WP_113620289.1
WP_069087405.1
AOD01684.1
KAB3716778.1
QJT40542.1
WP_174544410.1
RHL72636.1
SUY18531.1
WP_166717637.1
CAC6947113.1
WP_162490681.1
WP_114212950.1
VHV08956.1
OPC57695.1
VFC04448.1
KAB4394187.1
KME06345.1
WP_154618014.1
VHO26748.1
WP_150297604.1
SJB40742.1
WP_117616267.1
RGM59471.1
KAB6691713.1
SXZ52248.1
WP_149453486.1
QJT23264.1
RXM53807.1
CPA83319.1
KAB6573406.1
VRN00031.1
VIC52742.1
EOK05760.1
OUI40695.1
VGG30264.1
PZR19626.1
KAB4047436.1
KEM56492.1
WP_004070685.1
WP_008777835.1
CAA5061016.1
VIF03925.1
CYG60218.1
WP_048278644.1
WP_149524420.1
WP_110803085.1
KAB3977613.1
CRT69705.1
WP_118207218.1
WP_097065124.1
AOE47797.1
VOY19120.1
WP_118171264.1
KWR60599.1
RHD34961.1
RGZ21857.1
QJT31698.1
WP_166494734.1
WP_117722285.1
WP_110989401.1
CYF08432.1
WP_152915740.1
EQK12389.1
WP_162019756.1
WP_160860126.1
CRU50338.1
KAB6244503.1
WP_136994845.1
RQN01017.1
WP_075227180.1
WP_151934025.1
VIE89357.1
QJT30595.1
KAA4560082.1
VQI35097.1
WP_170105343.1
TFH95490.1
WP_146290638.1
WP_150678097.1
CRV44356.1
KAB4454046.1
KAB3979103.1
KAA4756955.1
AFR72966.1
WP_069541767.1
KAB4117280.1
OAH55092.1
WP_027422606.1
VFC70086.1
WP_143352518.1
VHS67970.1
SMJ03950.1
WP_068840758.1
SCT70793.1
WP_143565602.1
QJT34494.1
AOC98846.1
WP_123270050.1
KAB3840823.1
CRU39897.1
OOL43475.1
WP_036876983.1
CZL26101.1
AOC99463.1
KAB6368374.1
WP_112596203.1
TGN29590.1
RGO99610.1
EOI85515.1
KAA2971744.1
VIM68658.1
SJR21631.1
QJT36288.1
AOC99316.1
WP_165540404.1
VHT80496.1
KAE45319.1
KAA2460166.1
QFR13805.1
KAB6308946.1
WP_170160187.1
WP_008768667.1
OYB83262.1
WP_158333263.1
EUF27198.1
WP_047580371.1
WP_118419412.1
WP_026593428.1
WP_086198657.1
CAC8536320.1
ADK96627.1
RGQ98354.1
WP_064686559.1
CAA0136735.1
EVR00661.1
KAA2455039.1
VHX34636.1
WP_174075774.1
WP_181734089.1
WP_122557279.1
KUB97627.1
EVC61605.1
VFC40562.1
VLV88992.1
EPW50898.1
QDQ71776.1
KAB6377320.1
KAB4329089.1
KAA2769130.1
VGQ55359.1
VFH31879.1
EQF15130.1
EVL28612.1
VIJ79175.1
QJT36235.1
QJT32035.1
CAA4043850.1
WP_161940747.1
EVN72957.1
WP_154076309.1
EUO76891.1
WP_071892608.1
WP_039023533.1
QJT33011.1
EVQ84409.1
RGZ76320.1
AAO77409.1
QJT21282.1
CAA6167375.1
KAA2856388.1
VIC68953.1
VHV57930.1
VPR09780.1
QCH24833.1
CSU63423.1
CRT53294.1
KMD34998.1
KLX22908.1
EIS71460.1
EWA19559.1
WP_186017282.1
KAA2420347.1
WP_056124495.1
OHW08070.1
WP_034657819.1
SVH78302.1
OUN57894.1
KAA4515704.1
SRS61757.1
EDK11267.1
WP_177011428.1
VIL72731.1
APL21192.1
EVT52600.1
SRS93970.1
VIJ66011.1
BAC81982.1
KAA4001442.1
TRY28471.1
WP_050410905.1
QJT34503.1
AZA96308.1
SHP62460.1
AXB63906.1
QJT20748.1
WP_163318291.1
PIH30639.1
WP_080672537.1
WP_117615776.1
EFK36104.1
SWS37698.1
CZI33203.1
EWE21806.1
KDK51785.1
WP_163500518.1
WP_167579635.1
WP_034826907.1
VHX78583.1
QJT40850.1
WP_182151672.1
WP_060873543.1
EIQ65991.1
RHM38366.1
QJT27873.1
RIB35025.1
WP_087335067.1
POQ16631.1
WP_081726613.1
WP_075849327.1
APF81557.1
EZZ15907.1
SJK35922.1
VHU53822.1
QJT30695.1
WP_032179014.1
SJV54086.1
ENK62290.1
EOL55542.1
CAA5679742.1
QJT35416.1
VIM56471.1
WP_181115357.1
SVG56224.1
VHS85097.1
CAC8954727.1
VIK00642.1
CRV19689.1
KAA4772454.1
QJT32470.1
QJT32933.1
WP_146193303.1
OJI92007.1
SJB76667.1
SRP07634.1
WP_117492832.1
SJT90855.1
QJT31402.1
WP_173571316.1
sp|B6J263.1|RL3_COXB2
WP_139332687.1
WP_081078430.1
EYN77183.1
WP_159407975.1
WP_001682408.1
WP_171718096.1
RJW97035.1
EVO38200.1
EUE29055.1
WP_165882959.1
WP_025745480.1
ENF40176.1
QJT30279.1
QJT28160.1
EYH01047.1
EOJ25249.1
ABP57362.1
CZR73428.1
VFF12751.1
ERT22231.1
VOQ83055.1
WP_150860630.1
WP_102241196.1
EOY79744.1
ENL73255.1
VHU33779.1
WP_117817415.1
QJT33152.1
CRU83359.1
SVG32848.1
WP_087426906.1
CRR21966.1
EIY82488.1
EFI07863.1
QJT34143.1
ETS32054.1
QJT39819.1
EGJ92480.1
WP_064734447.1
WP_007656476.1
KAB3664477.1
VHS37227.1
AOC99376.1
VFE49632.1
KAB4041796.1
EVS84387.1
WP_133301727.1
WP_066569420.1
RJX10532.1
WP_183209539.1
SSG12756.1
WP_152554953.1
WP_143702018.1
WP_136826057.1
QJT27261.1
CRT85150.1
VNF24646.1
VFF28667.1
KJZ98044.1
CRT15371.1
ETS29506.1
VFD10322.1
EMH90016.1
WP_171245701.1
ETS30799.1
EFC73946.1
QJT36595.1
WP_147444185.1
CAA4418517.1
WP_054290121.1
WP_079322958.1
CAC7225945.1
RYT35323.1
QJT35895.1
WP_147781854.1
WP_142675297.1
KAB4258307.1
EOJ16355.1
VSK31399.1
EVT14685.1
EKN27221.1
CAC6068546.1
KAA3064577.1
RGR26317.1
EUT98249.1
KAB4400626.1
CRT13547.1
VGT89297.1
QJT37315.1
WP_168440278.1
WP_004838668.1
CEO36659.1
AVI43786.1
KDG95497.1
EWB40618.1
AOD01195.1
KAA3879211.1
RJX05290.1
VAC55517.1
WP_181419382.1
WP_004463943.1
WP_100913731.1
VLM07053.1
CAA5295275.1
EUM45841.1
AOC98941.1
WP_185780223.1
BAH09935.1
WP_000165033.1
EOH46991.1
WP_134888110.1
KAB6138249.1
WP_105269590.1
WP_142361146.1
EYV85921.1
WP_092221041.1
VID38329.1
EZU54302.1
CRS33088.1
WP_018622901.1
WP_069859056.1
QJT27946.1
TWK50873.1
QJT39718.1
QJT28072.1
WP_130868026.1
WP_179288579.1
WP_181502113.1
KAB3570745.1
CRU40657.1
EYP77043.1
WP_145654667.1
WP_152982569.1
RGY51958.1
SRE80441.1
CDA86023.1
WP_071638455.1
EXG73573.1
WP_037412840.1
VIE16767.1
RGS97909.1
WP_177709261.1
KMD05742.1
KAB5376454.1
RGT96954.1
WP_175951164.1
WP_161420692.1
EVB16433.1
WP_143364970.1
VOK31515.1
WP_186296649.1
WP_169497602.1
WP_097334035.1
EQK22979.1
WP_147426320.1
WP_133526903.1
RGZ54181.1
ETS31250.1
WP_147439840.1
WP_086030967.1
KAA4018065.1
CAA6286185.1
AEA93486.1
WP_081644499.1
VIL23116.1
WP_162949982.1
CAA4306234.1
WP_182020417.1
KAA0106539.1
WP_135035802.1
VFG99171.1
EOF33468.1
WP_119654669.1
EWN48413.1
SUN62543.1
CAC6509197.1
WP_138262956.1
QJT35906.1
WP_092755446.1
WP_174637236.1
WP_179122190.1
CQW44491.1
WP_176282125.1
WP_120143478.1
VSC80300.1
KAB4304570.1
CAA4067126.1
SJW45619.1
AAG17839.1
CRR28833.1
CAA67454.1
BAH10052.1
CRT49538.1
BAC41592.1
QJT25982.1
WP_148043126.1
WP_142378464.1
SMI74907.1
AOC98859.1
RGZ45112.1
RHL36767.1
APC12735.1
SUU34163.1
CXR76122.1
VIM17611.1
RDC55204.1
WP_117875926.1
WP_040445400.1
KAB5267317.1
KAA4085435.1
SQH56800.1
EPU56964.1
WP_146588167.1
WP_025123675.1
WP_171107239.1
PNY96874.1
CUQ48702.1
VNE05980.1
WP_186072332.1
WP_084756252.1
WP_176673412.1
QJT28615.1
VGR88000.1
VTS92463.1
WP_170957766.1
WP_076350928.1
WP_045419484.1
CRV71649.1
CAA4944412.1
CAC6975835.1
EKZ60342.1
AOC99723.1
WP_161780502.1
KAB6481834.1
WP_136702601.1
VIK44587.1
WP_153000203.1
ETS31183.1
KAA3161552.1
KAA2836427.1
WP_000102918.1
WP_163372995.1
KAB6550841.1
WP_137425943.1
WP_028666486.1
EVX83892.1
EYO57595.1
KSH31002.1
sp|B6J8U4.1|RL34_COXB1
VHO67677.1
SJS09466.1
AOD01732.1
QJT27846.1
RBS47836.1
WP_000169553.1
CAA6022111.1
WP_128867132.1
KAB3625508.1
POH51012.1
SME14575.1
PDI33942.1
CPD50882.1
CRT94989.1
AOC98443.1
WP_052114348.1
SQB04777.1
EIY90107.1
WP_022401605.1
WP_043061623.1
AZA58645.1
WP_140438006.1
WP_047087673.1
WP_044634167.1
KKA00131.1
QJT40171.1
KAB3839510.1
WP_165572455.1
EZT72699.1
KAA2521509.1
WP_145818969.1
EOA51627.1
OUH62204.1
WP_181179571.1
VAK65867.1
WP_163546015.1
WP_154323167.1
WP_081371909.1
WP_143338566.1
RJU57478.1
WP_120334217.1
EZV08517.1
SUK44661.1
SXN34233.1
KXT48573.1
WP_184772338.1
WP_128399394.1
WP_184471260.1
VCX11070.1
KAA4636337.1
EYJ07793.1
WP_066082776.1
CRV51058.1
CRW20035.1
VII84416.1
AIM34470.1
CRS85366.1
CXE92261.1
EFL46481.1
AZM68639.1
ADA76106.1
QJT31403.1
AOC98076.1
QJT29049.1
WP_118024338.1
WP_040013169.1
WP_160411330.1
CAA4264357.1
WP_118939701.1
AXU26830.1
WP_032572871.1
KAA5207844.1
KAA2525735.1
WP_078764533.1
WP_179357299.1
ODM04805.1
WP_171720926.1
SJW09739.1
KAB6148955.1
CJC20038.1
WP_027374952.1
CAA6174241.1
QJT41515.1
WP_150765368.1
WP_019363629.1
KAA4461335.1
ASK40542.1
QJT22181.1
VDA01368.1
KDS70958.1
PAJ08007.1
EVB48699.1
EVE41472.1
VHE36150.1
QJT35880.1
WP_138286663.1
KAB6642950.1
QJT31565.1
QJT27356.1
VHO63963.1
ETS30509.1
QJT20666.1
WP_151297138.1
WP_134796804.1
WP_183243243.1
KAB5240786.1
KMF79664.1
WP_100016333.1
WP_125026521.1
EWT59608.1
EOH50046.1
WP_144420021.1
ABQ06559.1
KKA00550.1
WP_147483030.1
VIF31313.1
WP_018291114.1
OZX33801.1
VHR67755.1
WP_142290185.1
WP_154691337.1
KLY55441.1
EUY03783.1
VFE42709.1
WP_161980979.1
VIJ87437.1
WP_133948761.1
WP_155687584.1
EQE53393.1
WP_115829240.1
KAA4173299.1
KAA2849306.1
WP_185114154.1
QJT25814.1
EJY23979.1
WP_118236417.1
PTE72374.1
CDL97542.1
WP_149025613.1
CTW63873.1
WP_000745286.1
CYA59529.1
EOE30403.1
CQR62621.1
WP_168156731.1
CAA3995178.1
RBT11920.1
EEO57538.1
SJD73950.1
CRQ65335.1
QJT34176.1
KAA2990025.1
KMF79970.1
WP_142351937.1
QJT30679.1
WP_105104516.1
SAL25126.1
RGN61293.1
WP_143283634.1
WP_098703698.1
WP_081102837.1
RGV14816.1
WP_144833188.1
WP_083960773.1
VHZ14659.1
KJZ98179.1
EQG62690.1
RRF86204.1
SBE38276.1
WP_070429806.1
EIY71977.1
AAK62500.1
VHU33775.1
EJY26170.1
KAB6285308.1
AOC98048.1
SRV15788.1
WP_150534679.1
WP_065842940.1
CAA5370158.1
QJT30085.1
ERM31463.1
KDS19739.1
PNE26415.1
KAB6161719.1
VQQ60279.1
VHC60300.1
WP_043467594.1
OKL76777.1
WP_043895306.1
WP_142348657.1
AOD00096.1
AOC99319.1
QJT27982.1
WP_143884033.1
VHS18640.1
WP_146146555.1
CAA4106202.1
CXI52786.1
WP_170172169.1
CAA5569370.1
KXT51989.1
ETS31897.1
WP_141486991.1
VNU96367.1
ENJ83302.1
KAA4073186.1
BAU18780.1
KDL44681.1
ABQ06578.1
AKJ75133.1
QJT31138.1
CAA3938300.1
KTW87677.1
WP_170135746.1
WP_161496348.1
OFG48922.1
WP_040877050.1
SMM24251.1
PKE35875.1
RGV39889.1
SJT38935.1
KKA00606.1
RGL80120.1
WP_145772008.1
KAA4753019.1
KAA2541376.1
WP_004365005.1
WP_152680119.1
KAA3868057.1
VHZ87082.1
WP_105374904.1
SQF24255.1
AUR47378.1
SHH08485.1
WP_137512505.1
CBA66887.1
EUM87530.1
CAA5304827.1
KAB4578239.1
WP_119193837.1
KAA5048167.1
KAB4751267.1
STF08794.1
CQD28330.1
KLL43944.1
WP_044073577.1
KAA2668809.1
SMK62942.1
VPK38243.1
WP_136055026.1
RYE28134.1
KAB4249057.1
KAA3894719.1
CSQ01573.1
PSD36019.1
AJE59280.1
WP_172833223.1
QJT20451.1
WP_161946796.1
WP_106065032.1
KAB4611349.1
WP_020665404.1
WP_078155989.1
ANE84020.1
KAB3767940.1
KXT51978.1
CAA6292252.1
WP_164849813.1
KMB85041.1
EZH94515.1
KAB71454.1
WP_143139211.1
EPW38948.1
WP_168207810.1
SJF10035.1
KAB4958955.1
VIB78386.1
SMM18665.1
WP_140456195.1
SRK59693.1
BAC82016.1
WP_142378520.1
WP_025650832.1
CAA4588765.1
KAA4955156.1
QJT31004.1
QJT41395.1
SJS01067.1
AXU90054.1
VHY74769.1
CCT97082.1
WP_011982989.1
WP_157819056.1
KAB4003549.1
WP_170790470.1
RLT79303.1
VHR28281.1
RGD12544.1
SRL89194.1
WP_096190044.1
EUU51137.1
RKU74606.1
WP_009598926.1
WP_044269125.1
RLT67412.1
KAA2921705.1
WP_032598710.1
EOM22424.1
QJT23973.1
ETS31093.1
CDL74195.1
VIC02086.1
VJV15635.1
EXY15416.1
EYN75216.1
WP_138023058.1
WP_005800618.1
VID33723.1
OUF87638.1
EQJ99449.1
WP_016270741.1
WP_143147138.1
WP_068179688.1
AKA86848.1
VHP24484.1
VHU49596.1
EQJ66019.1
EYN30891.1
VIJ52739.1
SJR72845.1
CAA5880044.1
WP_180526853.1
QJT28753.1
CAA4094227.1
CAA4017818.1
EHF39964.1
EOM21287.1
RJU47798.1
WP_163516401.1
CRT11676.1
KAB6167669.1
WP_089320828.1
CRN33236.1
CAA3994680.1
WP_174656397.1
WP_054122187.1
WP_145768171.1
VHZ40674.1
OWR83168.1
WP_165243707.1
WP_058508619.1
WP_119365263.1
RHB93530.1
EWL19660.1
CCS62567.1
BAH10038.1
KEN23906.1
ERJ68602.1
WP_180022990.1
WP_036868578.1
CAA4738843.1
AOD00959.1
WP_157043702.1
TYK50357.1
WP_173398873.1
VHW16712.1
CRV71805.1
RYT67625.1
WP_097603725.1
CDM42956.1
WP_146383311.1
EWK43138.1
EVW58744.1
SJV80877.1
CAA3843364.1
SBL77869.1
EHO09743.1
KAA2408713.1
CAA4712031.1
WP_136859508.1
QJT35422.1
WP_074424137.1
WP_146869749.1
TDA75256.1
WP_142954653.1
SJU35155.1
CUO08612.1
RGO05343.1
WP_170826340.1
AHA90236.1
WP_050761580.1
VRJ82968.1
WP_162107046.1
EUJ99954.1
CSP56246.1
CZF80998.1
EDK28923.1
QJT21669.1
CRS90751.1
WP_105411103.1
KAB3977610.1
AIL46958.1
SML37192.1
WP_103989404.1
KAA3036936.1
CXM14562.1
EES66865.1
CDL97532.1
QJT22768.1
RIV31508.1
CAA6550765.1
AHE41809.1
WP_001349709.1
CAA4919634.1
SXS48563.1
WP_180541889.1
WP_146027757.1
KTA15805.1
QJT20778.1
KAA4884693.1
CDL98891.1
WP_165474854.1
WP_146625446.1
QJT35154.1
SUK57607.1
CEP83421.1
WP_184123293.1
WP_122635464.1
WP_115621838.1
EKU88756.1
WP_165859801.1
WP_023679683.1
QJR73392.1
WP_175607375.1
WP_055107952.1
VHS18582.1
QKH88361.1
CAA6112656.1
EEX70553.1
QJT38490.1
CKH91069.1
QJT28934.1
VOT15553.1
EUN99673.1
WP_136260428.1
WP_162967738.1
VIH55502.1
QJT37114.1
SAX64926.1
WP_169910183.1
VDR35145.1
RXE72801.1
QJT36336.1
VFF87431.1
QJT21612.1
OKO05339.1
SLI91405.1
WP_016795650.1
WP_159742618.1
VFE60012.1
WP_146123022.1
KAB4286791.1
WP_078933067.1
KMT81672.1
QJT25272.1
RHL51999.1
WP_181215636.1
QJT28676.1
WP_147225681.1
WP_032343392.1
CXO63153.1
WP_052604111.1
SJP33726.1
CAC7320191.1
QJB41427.1
EVS51050.1
QLI59066.1
WP_170340760.1
CAA5780320.1
KAB3729119.1
WP_126660345.1
WP_160315093.1
KYO95511.1
KAA3793598.1
WP_074557834.1
VOI57887.1
WP_097627368.1
RJU33629.1
WP_010537148.1
VIC10744.1
EFE24938.1
VHX79395.1
KSA24092.1
WP_120438630.1
WP_090437975.1
KAB5006562.1
WP_065937741.1
WP_084161326.1
KAA4313035.1
KAA2829133.1
KAB3763501.1
TWV49907.1
RSI66115.1
WP_183394327.1
QJT35189.1
WP_135909646.1
WP_082802207.1
WP_139117897.1
WP_118441787.1
KJQ25788.1
WP_112464847.1
WP_139211558.1
SJO42917.1
ROS86231.1
KAA5180045.1
QJT41405.1
WP_143063867.1
KAB4359695.1
SMI39358.1
WP_161942046.1
CAB3647755.1
KAA3000448.1
VFE73539.1
CAA3804928.1
QJT30021.1
QJT28171.1
WP_083315503.1
TWV69884.1
WP_155722830.1
WP_165370787.1
BBL00637.1
ETS30795.1
VIC14799.1
VHQ81861.1
QJT40700.1
WP_131715492.1
VHO52155.1
WP_175453085.1
KAA2390814.1
QJT25599.1
CDL74083.1
RMS28483.1
KAA3045810.1
WP_165959333.1
WP_164839041.1
WP_032031257.1
ETS31796.1
WP_146674870.1
CAA6550702.1
WP_058591952.1
AAK08137.1
CAC8512011.1
QJT30851.1
WP_124993743.1
WP_089303505.1
CSF96501.1
WP_161944322.1
SQQ98508.1
WP_031920823.1
EJX61172.1
VHO77984.1
CXF08702.1
WP_152780972.1
WP_158514107.1
EYA70721.1
QJT28513.1
WP_039036227.1
WP_175853625.1
WP_163634837.1
WP_070811221.1
WP_028231495.1
CSZ85375.1
ETS29241.1
AXU59644.1
SNW10193.1
KZK22643.1
KAA2517818.1
RGM29808.1
WP_148637871.1
SUX82522.1
KAB4350751.1
SJL24254.1
RZJ51579.1
KAB3832510.1
EUI85177.1
EZR84910.1
SJZ68369.1
AXU59650.1
EUD26747.1
KAA4511190.1
VGE74641.1
EGR09803.1
VHU79691.1
WP_118697131.1
WP_146237924.1
TBO42213.1
VFH31016.1
CKH52853.1
SMM01664.1
VID42014.1
CCY50987.1
RYT77971.1
CAC8529128.1
KAA2485085.1
GDG51553.1
KJZ98210.1
RGX13233.1
KEA36222.1
WP_180714978.1
SEM91204.1
EOF19354.1
QJT38497.1
WP_115253320.1
KAA4681888.1
WP_024305876.1
WP_168156598.1
ETS31146.1
VTS87709.1
VHX24305.1
VFC43728.1
QJT34602.1
CAA6465376.1
WP_024846207.1
WP_042235780.1
WP_157591161.1
WP_114593119.1
KDZ22094.1
CRT92152.1
EMY96231.1
CRS82002.1
QJT34190.1
WP_117263863.1
WP_155985541.1
CAA4170443.1
AOC98988.1
EUD38157.1
WP_183162751.1
TDA91140.1
AKD26698.1
KAB4142220.1
WP_137415352.1
KAA4616383.1
KAB4154664.1
WP_002978509.1
RHJ72735.1
WP_092636745.1
WP_171091992.1
KAB4165417.1
WP_161172369.1
WP_107708141.1
AOD02411.1
WP_142358549.1
WP_084075781.1
WP_155155946.1
EVP55399.1
WP_168538246.1
WP_159438824.1
PTI04778.1
CIT31246.1
CQW48655.1
WP_179164366.1
WP_146212146.1
AOC99828.1
CBA66899.1
CAA5424305.1
WP_160449281.1
CTY47958.1
VEB42738.1
RGQ66608.1
EOM60650.1
VTI06154.1
VFC63825.1
SJH59325.1
WP_103564134.1
ROS95097.1
KAB6662697.1
VIE30242.1
OAU95681.1
ETS32439.1
VHY22349.1
CPR85774.1
KJZ99830.1
QDH56856.1
WP_117893742.1
QJT21009.1
WP_151172187.1
QJT38022.1
WP_150980696.1
WP_136264036.1
WP_095809616.1
WP_100137142.1
WP_058521644.1
EEU52170.1
EXY33619.1
RJV33547.1
KAA4146805.1
AOD00528.1
CUQ94326.1
WP_149886108.1
WP_169252262.1
EYQ81233.1
EOG22318.1
WP_140410897.1
CDM02483.1
CAA5195034.1
KDK61184.1
KLW84765.1
WP_162869774.1
KAA2656198.1
WP_172775251.1
WP_097969290.1
QJT34197.1
KAJ45860.1
VHW49607.1
SMC36472.1
WP_012680845.1
KAA4884689.1
OOK45739.1
WP_130690808.1
EOT94491.1
WP_093687937.1
AOD00208.1
CAA3743270.1
TSE43988.1
VAR71893.1
WP_130555578.1
WP_061263182.1
WP_083128502.1
GAE84906.1
ENB90295.1
AOC98824.1
KJZ98279.1
VGZ81162.1
WP_069903905.1
VFF40343.1
WP_035693128.1
VID57027.1
WP_054511023.1
sp|B6J3I0.1|AROK_COXB2
KAA5343493.1
VHS01779.1
QJT27867.1
WP_074706201.1
WP_155275166.1
WP_123985082.1
EWO18537.1
EYP25258.1
WP_140552910.1
ETS33676.1
WP_161183627.1
VHO94029.1
SUO39589.1
WP_160370896.1
KIE94415.1
WP_008145360.1
AAO75191.1
QJT35443.1
WP_115435708.1
KAA4696080.1
WP_143274996.1
WP_080519342.1
STP33118.1
SDL44903.1
AOD00118.1
QLI60361.1
WP_166076563.1
WP_115074931.1
CAA5375034.1
KAA4643853.1
EWT51652.1
ATY44194.1
EQI13950.1
CSH70951.1
SRR68274.1
CAZ90410.1
RDS41722.1
KAB6197152.1
SRL12044.1
CQW46920.1
WP_139114272.1
ETS32799.1
QJT20727.1
SJS74333.1
SPE13761.1
ETS32591.1
WP_137591196.1
WP_084325714.1
EUP25031.1
RZJ84200.1
WP_141244321.1
EZU31981.1
BAH09985.1
QJT32302.1
AOC99871.1
WP_106661466.1
KAA3094805.1
WP_083340350.1
WP_164139297.1
SJR56380.1
QJT34949.1
SVI44853.1
WP_084659978.1
KAA3106555.1
EYO89228.1
EVE86903.1
SDM97750.1
WP_129733440.1
KAB3605647.1
WP_163813009.1
WP_087408512.1
AAO24813.1
KAB3608041.1
WP_096130460.1
QJT26416.1
EUS51009.1
EWL06198.1
KAB5032193.1
CAA3975248.1
WP_057327353.1
VPG91012.1
EYP46649.1
WP_153081323.1
VFF40975.1
KAB4874177.1
EFB31327.1
KAA2701453.1
CZL76823.1
KAA2621623.1
QJT20620.1
WP_156086885.1
AZB04937.1
WP_137378437.1
CUP54617.1
WP_130663704.1
WP_153528834.1
VIK28730.1
RJU19305.1
ETS32914.1
WP_147336632.1
TYQ88921.1
WP_141408677.1
QDL90165.1
SMJ12537.1
QJT38177.1
CAA5436880.1
VIK13398.1
QJT40073.1
WP_034693124.1
RGT94958.1
VHS52962.1
CRR37807.1
VIL23134.1
WP_163209496.1
CAA3920187.1
CAC8505826.1
KAA4661936.1
VFG15704.1
WP_139960447.1
CAC6938470.1
CYW42182.1
KAA3869831.1
WP_078721082.1
EHW92537.1
CHI04402.1
QBI54337.1
WP_173724792.1
EVM38999.1
QJT32859.1
WP_161634279.1
CAA4486674.1
KAA4135780.1
WP_172873913.1
WP_027513939.1
VIJ89450.1
WP_137365787.1
EYA93525.1
SET97074.1
WP_155249432.1
RGY12391.1
WP_028908266.1
QJR58234.1
ETS30893.1
WP_177695084.1
WP_082285987.1
VIK31603.1
WP_007367854.1
WP_066272829.1
CAA3821824.1
WP_126625362.1
WP_167625319.1
WP_172504161.1
EWE64852.1
SJU69053.1
RBT27799.1
KAA2504388.1
CYW96832.1
WP_064862790.1
KAA2494532.1
WP_063355460.1
WP_031281214.1
BBL03620.1
VHO28290.1
WP_016880540.1
EWQ75785.1
KLQ01450.1
KAA2582830.1
CTC21466.1
WP_129365192.1
WP_163694340.1
OKB08974.1
CRL66335.1
ETS32613.1
VFC72406.1
KAA4711126.1
QJT31676.1
VHY96732.1
WP_127743898.1
SJU78974.1
CUN27658.1
QJT23857.1
WP_155623979.1
KAB4414532.1
OCR71079.1
CAA4226343.1
VFG16334.1
VIJ49366.1
CRF95555.1
WP_083191481.1
SVH47677.1
AIQ00014.1
QJT32761.1
WP_161498131.1
WP_165016287.1
WP_142247169.1
VID39387.1
KAA4317597.1
WP_066336797.1
PZD73259.1
KAB4099274.1
SJE87565.1
SMK37452.1
SSK86720.1
AHY00037.1
WP_012305216.1
WP_052978667.1
WP_147276900.1
WP_025745118.1
WP_148724757.1
KAH93867.1
WP_142854533.1
KAB6696463.1
ETS30754.1
WP_176933246.1
WP_054282505.1
VHQ83314.1
AGY56216.1
ACX47985.1
CAA5940804.1
OZX10078.1
WP_159097129.1
AGO31092.1
CAA4054374.1
CRW41742.1
WP_036614165.1
VTQ89184.1
VIK69454.1
WP_147396145.1
VAG37987.1
WP_111157005.1
AZA97641.1
WP_135406333.1
QJT27445.1
WP_170331584.1
EYA89137.1
KAB4740358.1
ABQ06562.1
AEA22018.1
WP_179400016.1
WP_078332173.1
WP_170872748.1
RGP07406.1
VFH27825.1
KAA5132625.1
WP_176112094.1
QJT37861.1
KAA09070.1
ETS33325.1
WP_145964602.1
KAB5354634.1
sp|Q03447.1|KKA1_SALTM
KAB6148405.1
TDB13636.1
VHU40633.1
EQS82276.1
SRD85336.1
WP_137465590.1
OEC38602.1
EOE72055.1
BBE16126.1
SML49584.1
ETS30109.1
WP_141135884.1
CRS30342.1
CXI97415.1
KAB6217103.1
VHY43786.1
VHR08626.1
AMU80466.1
PYF62694.1
EVM54167.1
VHT27995.1
CFU88394.1
EUI85093.1
VPH88914.1
VIC29755.1
VZH34377.1
QJT31129.1
VHR35753.1
WP_161394507.1
SSW37829.1
WP_117573730.1
WP_155081214.1
EOF10154.1
RGN29219.1
EUT25058.1
WP_154708239.1
EWF24986.1
RGV26789.1
WP_178683334.1
KAB3624227.1
SJU89285.1
WP_068891006.1
PLA22502.1
KAA5050597.1
AVE26191.1
KAB6117764.1
KAA2573950.1
WP_185197259.1
WP_180572110.1
SJI21097.1
WP_087298715.1
WP_145995248.1
VAU25213.1
TKV40990.1
WP_167572653.1
EVY38952.1
CAC8365430.1
CRS87036.1
QJT23879.1
QJT22442.1
WP_158557573.1
QJT35130.1
EIK03099.1
RJW90982.1
TKK14552.1
OOM18437.1
WP_087317554.1
VFF86346.1
WP_182688335.1
KJU94797.1
WP_148730026.1
AOC98342.1
WP_143471872.1
WP_148173245.1
WP_117702788.1
WP_141074575.1
WP_095203555.1
EOA56097.1
WP_082389521.1
CIK28297.1
WP_176551332.1
WP_144420018.1
QJT31378.1
WP_049794724.1
QJT26598.1
VIC20517.1
OJV71144.1
EYO88429.1
CRS55429.1
WP_123792850.1
VIE02755.1
ELJ91281.1
PTL29839.1
EWS11826.1
SMM11421.1
QIJ93278.1
AXB62556.1
SRJ91819.1
VDC18454.1
EWR82922.1
ETS29523.1
CAA6475512.1
WP_169722587.1
WP_065811404.1
WP_068242070.1
WP_046504370.1
WP_172491547.1
WP_154567971.1
WP_148138698.1
QJT27755.1
VIK28745.1
VLL08171.1
WP_161944510.1
WP_066842361.1
WP_032152230.1
WP_184217566.1
WP_113850464.1
ENJ28924.1
WP_073294370.1
WP_086513498.1
CUQ45790.1
WP_143289666.1
KAB4561438.1
SHG29599.1
WP_097603765.1
WP_132991934.1
CRV71293.1
CRS29670.1
PTH05069.1
sp|P17999.1|CEA6_ECOLX
SML74662.1
WP_053760206.1
CAC7995977.1
AOC98425.1
VHR42371.1
CAA4708946.1
sp|A9KD05.1|RL17_COXBN
CSS79848.1
QJT37989.1
VRE51302.1
KAA4724898.1
EDZ24094.1
KDI63061.1
WP_117700247.1
WP_032541957.1
EUV42923.1
KDW30202.1
WP_019969164.1
AOC98074.1
WP_162741890.1
RHE01497.1
KAA4968200.1
CAA5207404.1
WP_173004006.1
KAA2508953.1
WP_160309006.1
ARE63446.1
pdb|3FK6|B
CUP58237.1
AIN34555.1
KAB3602334.1
VCX58183.1
WP_070851159.1
QCQ45802.1
WP_157785958.1
WP_099853615.1
WP_005801776.1
ERJ74462.1
WP_067649211.1
WP_104377761.1
WP_135232097.1
CAA4886322.1
VHT27913.1
WP_100037572.1
WP_008781762.1
WP_153227214.1
KAA2890518.1
WP_182374264.1
WP_175868184.1
WP_174677526.1
KKA00027.1
KAA3806250.1
SXF18104.1
CAA5997014.1
WP_172317357.1
WP_114498304.1
WP_062173208.1
WP_002201908.1
WP_152990982.1
KZK90416.1
SAO14165.1
WP_118050375.1
OZH28929.1
WP_154155186.1
KKA00615.1
QJT33735.1
VIL79042.1
WP_037443440.1
KAB4176741.1
CRU55282.1
WP_185962257.1
CAA3744433.1
OEZ61269.1
WP_102416807.1
WP_142670453.1
BAF02436.1
WP_077070687.1
QJT30110.1
WP_145693705.1
CUB10968.1
AJP11604.1
EPV18868.1
VST18991.1
WP_166349678.1
KDI97795.1
CAA6324427.1
ETS30702.1
RBT59982.1
WP_137517619.1
WP_129050767.1
WP_100788748.1
KAA2455099.1
VIT86407.1
STD84013.1
OJV13224.1
WP_161949764.1
WP_100992882.1
WP_020412047.1
WP_142685740.1
VIE40959.1
WP_152204365.1
WP_160994765.1
WP_163239447.1
QJT23612.1
QJT21907.1
KAA2950849.1
BBL34644.1
OAQ41931.1
CMT98936.1
VHU08234.1
EKA87926.1
VPC88879.1
WP_072079401.1
WP_184764664.1
ASF81677.1
QJT37612.1
KAA3896484.1
AZA49026.1
QJT22186.1
WP_044053940.1
KAB4136315.1
WP_078427418.1
WP_146141546.1
EZZ81752.1
WP_157911872.1
WP_000165035.1
KAA4350203.1
WP_110300480.1
SRG07963.1
WP_112332480.1
VIF46198.1
WP_162180876.1
EUK54944.1
WP_139451135.1
EXZ53995.1
EIA99966.1
VHS96336.1
QJT27471.1
SKB01168.1
VHP44273.1
SJS05216.1
AXB66522.1
VFG73725.1
WP_003904235.1
AZS30116.1
WP_140406093.1
KDF05778.1
WP_040611183.1
KAA2734399.1
WP_134688726.1
VHY09108.1
SAU39206.1
WP_049976032.1
WP_117558557.1
AOC97982.1
KAA2768641.1
WP_050347451.1
VKI38692.1
SJQ36199.1
WP_097105343.1
WP_158993918.1
EUJ79962.1
WP_053667100.1
QJT25538.1
WP_093699895.1
KAB6279486.1
CXK77171.1
KAB6186891.1
WP_180247768.1
ACA37003.1
VFC16532.1
QJT33609.1
QJT24199.1
EUG11303.1
CIT24883.1
WP_165953418.1
WP_168758820.1
WP_122855984.1
WP_000165022.1
VHP11334.1
KAA3736036.1
VIL86191.1
SVY41846.1
QJT32520.1
CAA4711340.1
SRU81601.1
CDM01421.1
ATV29842.1
WP_135986256.1
SNV21126.1
SUK46032.1
WP_053098494.1
ANE84040.1
EUJ91212.1
RGL01014.1
SJL31848.1
WP_139271171.1
WP_184430684.1
WP_081418846.1
SML95234.1
QJT34965.1
KAA5248886.1
KAA2501006.1
VID91468.1
VFD01093.1
GAP61469.1
KAA4866037.1
EPX26861.1
WP_142247759.1
QJT21690.1
WP_148373351.1
WP_149766379.1
WP_140433055.1
CSN08757.1
EVE47225.1
VIA44620.1
PDC92405.1
WP_172842357.1
QJT32287.1
EYC87102.1
OSJ72995.1
EQY07459.1
VHV15678.1
EFS33508.1
QJT27394.1
WP_158625244.1
WP_135708232.1
WP_023152085.1
CAC8320401.1
CWU16180.1
WP_080226608.1
CUQ38626.1
CAA6131708.1
QJT33488.1
SJX03226.1
EXO34483.1
RGH99149.1
WP_182478520.1
QJT21043.1
ALN43382.1
AID38500.1
VHX83522.1
WP_168371624.1
WP_099390417.1
CAC6991829.1
KAA2979589.1
VFB88893.1
KMB95267.1
AYF52614.1
EOP58516.1
EUG90555.1
WP_164675395.1
KAA2613157.1
WP_090624072.1
KAB6499271.1
EXZ49828.1
VAE05513.1
VGZ80976.1
EPW50894.1
EVX44540.1
EEM10759.1
QJT35888.1
QJT29516.1
WP_158378032.1
ETS31317.1
WP_140430552.1
WP_116844298.1
OKY90316.1
WP_150820210.1
WP_093662140.1
KAA2555934.1
WP_172997179.1
QJT22875.1
WP_152175752.1
SRH26820.1
WP_005852145.1
SQA07354.1
WP_080429365.1
SIH60746.1
CAA5309881.1
QJT35062.1
WP_142364169.1
WP_163703929.1
CRW28873.1
WP_049245985.1
WP_170360396.1
VHQ62376.1
WP_010976519.1
WP_138491064.1
WP_095073861.1
OPB82428.1
VND07608.1
CVT88055.1
VHU20586.1
KPH62054.1
CAA6226206.1
KAB5487596.1
WP_025279143.1
CIJ05818.1
WP_142358030.1
VHP44664.1
QJT23694.1
WP_168226038.1
WP_136598508.1
RGV82006.1
KAA2734398.1
WP_181736414.1
WP_034433985.1
QJT37808.1
QJT23494.1
WP_096947140.1
EQJ68224.1
SVG30134.1
CDR79336.1
WP_161921168.1
KAB4237108.1
OFN44531.1
CYV82977.1
VIE06814.1
ADN80890.1
SJS31583.1
WP_070666300.1
VHR50322.1
WP_080645310.1
SMI98290.1
KAB3738722.1
VIE86369.1
VEA96737.1
PEX96143.1
SSA03033.1
QJT20833.1
QLI59107.1
WP_156433039.1
RBS45290.1
WP_154900251.1
CRT70169.1
VXC81075.1
CCB87957.1
WP_160545217.1
VIF22513.1
QJT26775.1
SJW69208.1
EVC48370.1
CAA3878202.1
WP_093407718.1
WP_039059383.1
QJT33731.1
WP_147488569.1
CRP31958.1
CAA5411847.1
KAA2407051.1
WP_172272311.1
VHP02467.1
OIK45907.1
VIG83587.1
EYE50884.1
WP_152718383.1
KAB4398652.1
EPA01556.1
WP_146768085.1
WP_122633067.1
WP_083374269.1
QJT40858.1
KAA5454884.1
SKG86428.1
PHX41353.1
EYO07053.1
SIY17248.1
VIK44583.1
VSB17927.1
RUN40707.1
WP_117892711.1
WP_109653826.1
WP_044270858.1
WP_139505916.1
VHX70673.1
WP_133241623.1
AOD01359.1
CEV30483.1
WP_044024441.1
VPN37345.1
EVM46170.1
VIN46260.1
KTW20605.1
AOD01939.1
EHH02026.1
KAB6629346.1
KAA3899534.1
CAA5743445.1
EFW06270.1
WP_139340262.1
WP_137530360.1
WP_142917103.1
WP_132114988.1
VHU47218.1
VII03026.1
EUH56716.1
EUW57756.1
CRV54425.1
WP_164183541.1
CRS66634.1
WP_113660649.1
KAA5292204.1
KLY82957.1
ELX66306.1
KKA00297.1
WP_128912412.1
KAA5060453.1
WP_142924403.1
WP_162262701.1
ETK07818.1
CUP54591.1
KLX70691.1
WP_171693683.1
WP_097777333.1
WP_150819083.1
KPB32881.1
KAA2472173.1
EOA56608.1
WP_059434421.1
CAC7883132.1
CSJ37792.1
EOJ19936.1
WP_057205640.1
WP_099286000.1
ERT30970.1
VPB86633.1
WP_128703470.1
VHU20292.1
SWS94045.1
QJT20212.1
SIH20558.1
WP_145886889.1
WP_130059667.1
CSV84791.1
VCV20356.1
VHV40497.1
QJT20095.1
KAB6286703.1
EWJ52280.1
KTX51480.1
ETS29657.1
WP_169183037.1
WP_019556510.1
CXM84470.1
WP_114865504.1
CTZ98408.1
WP_162872437.1
AAS47043.1
VIL78164.1
WP_148707727.1
WP_034847360.1
KAA2645391.1
WP_117467747.1
WP_147438022.1
WP_173009127.1
WP_078497227.1
EOE48642.1
VHU42093.1
WP_174076252.1
WP_150387555.1
ETS30160.1
EVJ59935.1
QJT23861.1
WP_139268699.1
KKA00417.1
RBT45666.1
SJO25331.1
VHO60364.1
ETS33648.1
VHP90994.1
WP_161832922.1
KAA2456054.1
AOC98305.1
KDI80551.1
QJT27041.1
RGN65386.1
KAB6499220.1
KAB3593724.1
VIE40931.1
SJW49974.1
SBC86830.1
EWF59815.1
EQP43246.1
WP_092983278.1
WP_096553066.1
WP_154661394.1
WP_136106274.1
KAB5306795.1
KAB3662596.1
WP_139076711.1
WP_107593142.1
SHO18073.1
WP_020043621.1
EQJ28268.1
KAA2708805.1
AIF77472.1
AAK50282.1
KAA3883657.1
AXU62471.1
VIA50308.1
EWU61540.1
WP_174690693.1
SMK40153.1
ABG29578.1
WP_149941230.1
CSO86880.1
KAB4286829.1
AOC99750.1
WP_158660456.1
SJW68822.1
WP_149996142.1
KAB6275218.1
WP_057098630.1
WP_020607698.1
KAA2328578.1
ETS32206.1
WP_016559305.1
OFA14510.1
QJT35732.1
VIT23200.1
CAA5578749.1
VHO98867.1
WP_119193310.1
WP_131730315.1
QJT20039.1
KAB3657113.1
WP_139942818.1
EMI39640.1
WP_137201118.1
WP_042337020.1
WP_169968558.1
EFV19622.1
VFC65453.1
VNN48350.1
CAA5665817.1
CAA4286902.1
VIK71813.1
GAR25969.1
SKD88548.1
CRU23926.1
WP_026395837.1
VEF32368.1
VHV39190.1
WP_111152064.1
WP_136951929.1
ETS32669.1
WP_099715227.1
KDH59851.1
QJT26703.1
VKM18217.1
SQO46027.1
WP_160315214.1
KAB4339960.1
WP_114413813.1
WP_011212492.1
WP_100389042.1
WP_059569224.1
OOU56640.1
CUB08110.1
EZZ03696.1
BBL13688.1
CAA5897820.1
KAB4792522.1
KAB4283181.1
KAA3001773.1
VIM99510.1
OJW10473.1
WP_143349463.1
WP_078960673.1
WP_081977838.1
WP_004310677.1
WP_122095021.1
WP_155360803.1
WP_069592266.1
WP_120429285.1
WP_119653981.1
AOD01425.1
WP_069115704.1
CAA6004247.1
WP_133899362.1
WP_047864264.1
SML93364.1
EXY35687.1
CUP28749.1
SAO44981.1
VOZ51817.1
CUK14343.1
RGR05380.1
WP_102496546.1
ETS31314.1
WP_083200032.1
QJT30010.1
KAB4084205.1
KAB1318619.1
WP_023154714.1
ENM19733.1
WP_181892639.1
KAA3923646.1
KAB3912486.1
BAF02432.1
WP_148049676.1
VHU06238.1
CPV91944.1
KAB6523839.1
WP_022788518.1
VHU09344.1
KAA5106900.1
ETS30391.1
VHU92768.1
KMW91580.1
SUY83130.1
WP_081389477.1
VIM44714.1
CNB33601.1
WP_180773472.1
KKA00560.1
WP_100797247.1
QJT27639.1
VHS30482.1
CYV27187.1
CRT09872.1
WP_147910987.1
AZI34491.1
CZR97437.1
GFI54061.1
WP_183440018.1
CJB05040.1
EVG78748.1
ABP57283.1
EZZ47789.1
CSE34218.1
WP_143476500.1
WP_074819136.1
WP_118659422.1
ETS32382.1
WP_153188962.1
SMK54015.1
EUK65465.1
CAC8634075.1
WP_145712341.1
SJE75332.1
EQF17467.1
KAA2461306.1
GAQ65436.1
WP_119247585.1
WP_051359651.1
VSY14762.1
VCW40241.1
CXP64115.1
CZL01314.1
EZZ11155.1
ENW32882.1
AOC99415.1
QJT39859.1
WP_036132390.1
WP_126412821.1
QJT35683.1
QJT35559.1
QCQ38852.1
WP_060406716.1
KAB6456568.1
WP_022692243.1
EPX32025.1
KAA5047559.1
KAD74941.1
WP_169302041.1
WP_007366271.1
WP_172428817.1
VIE06491.1
VIA16522.1
WP_133308891.1
BAK26142.1
WP_167127252.1
VIE76955.1
WP_176855692.1
VIG40175.1
WP_183021896.1
WP_133756143.1
SSG07941.1
WP_145837439.1
OXA78623.1
KTX01937.1
WP_146761511.1
WP_143090502.1
OZH44951.1
QJT30560.1
WP_147397168.1
KAB3925218.1
AOZ87187.1
CRW03347.1
WP_107076999.1
SUX93671.1
VIC92254.1
QIQ49745.1
RAU81369.1
WP_133260432.1
WP_108440023.1
WP_107673214.1
KAA2983320.1
SIE48620.1
WP_160173385.1
KCZ03442.1
VFF41839.1
WP_143734971.1
WP_172801119.1
WP_163796679.1
EWN62328.1
WP_140948994.1
WP_115223711.1
WP_165309621.1
WP_143350022.1
KAI85491.1
AOC98550.1
WP_142952145.1
CRO75605.1
WP_139236437.1
WP_129051824.1
WP_114702949.1
CTA45990.1
WP_004339675.1
WP_185734948.1
KLZ77921.1
WP_116058409.1
WP_076597495.1
WP_018228431.1
WP_004092453.1
WP_067634911.1
WP_127620935.1
KAB4550395.1
KXA42034.1
VFF95350.1
WP_051954258.1
SVF41095.1
QJT39012.1
RNI31794.1
WP_141597096.1
WP_161279505.1
WP_095211715.1
CAC5853467.1
WP_042591816.1
VFB59327.1
EZZ77470.1
VII80155.1
WP_180177507.1
QJT32583.1
WP_064256836.1
SJX04051.1
SJW21363.1
SJW69004.1
EVK54875.1
QAX88987.1
PBJ13077.1
CST26291.1
EOT43282.1
QJR83006.1
SHC80934.1
QJT23920.1
CAA5902249.1
KAA44098.1
SMM24643.1
EHV16564.1
WP_142362914.1
EYA83539.1
GDP58767.1
KAB6335178.1
PQL46164.1
WP_084757705.1
CAA3774490.1
EZT83728.1
WP_060940328.1
WP_080600622.1
ADB47427.1
AUR48312.1
EXI90221.1
WP_144796080.1
WP_162422509.1
CHL70506.1
EYB12147.1
VID26471.1
KYH30470.1
WP_081432149.1
EHF56735.1
SKC13255.1
WP_125922222.1
EKB62298.1
WP_162448246.1
SUN76768.1
SPW38985.1
WP_171728769.1
KAA3879115.1
KAA2420406.1
WP_028764255.1
RGN46596.1
WP_145591113.1
CAA4492161.1
WP_123549089.1
SML46982.1
KAA4379728.1
VII21802.1
RSI09739.1
VIC25866.1
PJE18248.1
EOL47285.1
ELB80642.1
WP_141684493.1
AOC99133.1
WP_117439597.1
WP_158246548.1
SQT56655.1
VHR24461.1
WP_161946392.1
ETS29858.1
WP_034676585.1
WP_007478456.1
WP_159095197.1
RIH82162.1
WP_125733990.1
WP_155244393.1
WP_142306028.1
VIJ75129.1
KAA4280229.1
WP_111318491.1
WP_078061569.1
WP_099463147.1
WP_008611820.1
WP_025075192.1
VII81371.1
SAP02116.1
KAB4022853.1
SJV75196.1
EWT78609.1
WP_179540398.1
WP_176529063.1
WP_139340232.1
ELM70260.1
WP_130915452.1
VIF46306.1
RJU18847.1
WP_172981411.1
RGJ20390.1
VIE64477.1
VIM86498.1
QJT25428.1
WP_168301779.1
VPJ19320.1
WP_048512158.1
EFF58424.1
SJW23973.1
WP_148105552.1
KAB6690417.1
KLK63316.1
WP_155257866.1
WP_143406602.1
VFC65417.1
WP_143700084.1
WP_066014710.1
QJT30205.1
KAA3881058.1
WP_027201862.1
KAB6389272.1
WP_166668277.1
WP_050271249.1
QJT26021.1
VIL86185.1
AOC98398.1
VIM76112.1
RGV27655.1
SAO08485.1
RPG32200.1
QJT27189.1
EUJ77768.1
KAF88568.1
CXJ63272.1
KJQ14281.1
QJT29083.1
QJT40428.1
EGQ14995.1
WP_110823210.1
WP_159197731.1
CUP94332.1
WP_000427739.1
VIH30185.1
QJR74808.1
WP_057218520.1
CGN67792.1
VHY25618.1
GDT82107.1
RGR27964.1
CXH62620.1
EQS30745.1
CRQ31894.1
WP_080568727.1
CAC6569551.1
WP_017509824.1
WP_032174724.1
VIK24736.1
CCA62896.1
WP_145955612.1
WP_181972638.1
VIM67924.1
BAE92194.1
QJT31812.1
WP_118411078.1
SJI18730.1
KAB6269189.1
VID76711.1
ARF18993.1
CZH14776.1
VIE50137.1
VFB15030.1
WP_072998666.1
WP_016271283.1
WP_170986406.1
KAA4737770.1
WP_165043871.1
SYE02493.1
CAA6390608.1
QJT23675.1
KJN15635.1
CAA6444910.1
WP_172234211.1
WP_146876565.1
SLE69067.1
WP_122347279.1
VIE36622.1
QJT33168.1
WP_131014823.1
AOD01861.1
WP_014119146.1
WP_118743020.1
WP_143698467.1
KUA50237.1
RHK21655.1
EZS07865.1
ETK08556.1
WP_082014458.1
PZP48174.1
WP_139188298.1
WP_029793978.1
QJT25730.1
KAD08526.1
QJT33666.1
VIE49241.1
CAA4526312.1
CRW25531.1
EUT82876.1
KAB4167051.1
AOC99087.1
WP_142983984.1
TLX26558.1
SRK77178.1
CRP93278.1
VID74038.1
CRW46021.1
WP_178831963.1
WP_013833510.1
KAA4745628.1
VHP40601.1
VHM91825.1
EUX30082.1
WP_176428121.1
CAA3709001.1
WP_182079655.1
CID52195.1
SJV83321.1
EQJ76568.1
EPV69800.1
RHA08898.1
BAB93741.1
WP_123626610.1
WP_133810747.1
QJT33178.1
ETS32075.1
ELM31290.1
KAA2758834.1
VHU98957.1
VFD63121.1
VIL95895.1
ELL11635.1
RAZ93814.1
WP_181257561.1
WP_158604579.1
EPU32795.1
VAG58664.1
KLY63385.1
WP_154513306.1
COY89493.1
VHR60225.1
KTT79232.1
CUP65749.1
VQP57462.1
QJT25930.1
WP_107132891.1
CCK98998.1
WP_144423156.1
VFH07781.1
KAA2428538.1
QJT32499.1
CAA5954932.1
KAA2756093.1
ERO72573.1
VIA17499.1
EXQ51090.1
WP_014256636.1
SAM58286.1
QJT37384.1
VPH00674.1
CZZ86816.1
WP_139104686.1
WP_036888058.1
WP_146703753.1
VFD03560.1
KAA4205693.1
VAR09291.1
WP_162329098.1
EVM42496.1
KMI44489.1
WP_173967984.1
WP_164855500.1
CKH92300.1
WP_131824858.1
CFS53109.1
AHF23064.1
QJT33451.1
EUJ06664.1
VHP24262.1
RNL55581.1
VIF11138.1
OBY19574.1
CRU40792.1
CSG71319.1
VIN59447.1
KAA2884079.1
RYT82486.1
EPX44052.1
BAC41707.1
QJT31635.1
QJT23149.1
KAA4537522.1
WP_136836099.1
EQT19832.1
KAB6208428.1
KAB3873208.1
SRQ99255.1
EWL38544.1
SRN37444.1
SBZ09806.1
WP_143805838.1
RHK21954.1
WP_105468489.1
WP_094194428.1
WP_161230136.1
WP_144022248.1
SKA45421.1
WP_117873652.1
VFE90105.1
OUG35858.1
KAA5250902.1
EUV47694.1
VHW49680.1
EQG74092.1
EFF53606.1
RGY24377.1
WP_000519227.1
WP_182353232.1
WP_083879540.1
WP_130062040.1
WP_158042182.1
WP_034040247.1
WP_146137646.1
EUE15080.1
WP_181992575.1
WP_179828419.1
KEV57373.1
SXJ41484.1
TDA76845.1
WP_135471667.1
CAA3847964.1
WP_047034077.1
CSH86207.1
OKZ24944.1
RDD33733.1
QJT25258.1
BAR96617.1
QJT41264.1
KAA5355777.1
KAB3959376.1
VPV37292.1
SIS72163.1
CBE04625.1
WP_139808272.1
VFD40113.1
WP_182793561.1
CAA5698919.1
KAB3991207.1
VHW75592.1
WP_029124838.1
WP_116973990.1
AOD00482.1
VVN03692.1
WP_049782535.1
AOD02429.1
WP_176073869.1
WP_029397440.1
SCI78303.1
PTL30031.1
WP_028641200.1
KAA2820166.1
KAA3850559.1
WP_183269238.1
WP_166418969.1
KAA2410966.1
AOC99682.1
EFV17576.1
WP_130273830.1
WP_128205960.1
VIC13736.1
CAA6044842.1
VHW22145.1
WP_018622897.1
RGU58729.1
QJT37757.1
KAA3756369.1
WP_100613106.1
WP_099018522.1
CRH08639.1
KDZ24287.1
CRU23700.1
GFI71119.1
CAA4410056.1
EKN17995.1
KAA3760330.1
VIK92724.1
SJI40037.1
KAA4518844.1
CTA76039.1
CRW36048.1
OFY41189.1
QJT35352.1
CRW63511.1
EUV66276.1
VHY36726.1
EMC18225.1
KAA4303962.1
WP_180231956.1
AOC98261.1
WP_185449497.1
CNF93672.1
WP_085415832.1
VPF89112.1
WP_143363289.1
WP_151882235.1
KDS57598.1
WP_172727585.1
WP_164742778.1
WP_031513908.1
WP_120413571.1
WP_023982509.1
CRT49674.1
WP_172847415.1
QJT29327.1
QJT34186.1
WP_165971743.1
WP_141687735.1
WP_013961420.1
WP_181199517.1
SPM19027.1
KAB4089405.1
AZA89096.1
WP_105985080.1
WP_171995460.1
KAA3829592.1
VIK17329.1
QJR64484.1
EXO51924.1
GAE86429.1
VID05037.1
VHV24009.1
KJV73897.1
VII21112.1
CRT23764.1
QJT21244.1
WP_161094519.1
WP_152756144.1
WP_141697101.1
RBS56239.1
KAB3575036.1
KAA4586104.1
CDT29785.1
QJT39867.1
WP_107472309.1
RGR05378.1
WP_117913252.1
ROT12968.1
CAC8228630.1
EOK96470.1
EVG18521.1
QJT40878.1
KAA4302551.1
WP_151934023.1
WP_081472173.1
WP_139239586.1
KAA5313482.1
AAO77700.1
KAB5137712.1
WP_138464778.1
WP_107945046.1
KAB4971569.1
SVH59709.1
WP_146376223.1
WP_118495021.1
EFB93863.1
TPN87324.1
WP_139147530.1
KAA4358433.1
STD55881.1
VQV31455.1
EKY23113.1
AYM99198.1
SQI47332.1
CAA5567120.1
DAC74962.1
CAA5847354.1
KAA4547319.1
WP_132110849.1
WP_025070578.1
KAB6557364.1
KAB6482340.1
SNS35840.1
EOG90676.1
WP_017001398.1
RMA73024.1
SML83852.1
GAQ69684.1
WP_168081821.1
WP_097448753.1
KAA3022897.1
EWA22198.1
CEN78697.1
WP_028418529.1
WP_142900954.1
EVN27004.1
VUQ71090.1
WP_142365587.1
WP_036732259.1
VIB87799.1
WP_004342142.1
KMR79640.1
WP_142374553.1
SLM58281.1
WP_105703239.1
APZ78342.1
OES24225.1
QJT21103.1
WP_081053370.1
VIE18737.1
VHT07445.1
WP_142785479.1
EFH84638.1
VHV43711.1
VGQ78304.1
EUT12659.1
WP_084387717.1
VOL69741.1
VIJ69586.1
KAB4083374.1
VHW47405.1
WP_175271213.1
WP_172462149.1
WP_007665544.1
CAA6512643.1
KAB6348128.1
VHS10620.1
SBO17621.1
VID18379.1
EVQ02527.1
CAC6809991.1
CAM02901.1
EPV01747.1
EOL62234.1
CAA4638302.1
SJU21580.1
SVQ69063.1
EHF16540.1
WP_176652674.1
VHA82903.1
QJT39957.1
WP_149650866.1
WP_097762284.1
WP_162982384.1
ETK02890.1
WP_129927873.1
EZD91271.1
CAA4996042.1
VHV94713.1
WP_107685950.1
KAA5216812.1
WP_143343955.1
WP_027384277.1
WP_142374826.1
WP_087169189.1
SJI17641.1
WP_143448731.1
QJT35767.1
RHM29964.1
WP_022773758.1
WP_073333763.1
QJT21532.1
PJI27060.1
CTW48808.1
VIH45993.1
WP_032570611.1
WP_169850858.1
CIJ86502.1
KDH06117.1
RBS51530.1
WP_159649935.1
CCL74116.1
CDN32506.1
AOD01842.1
SRN08851.1
KAA2803182.1
CKH94957.1
RHA28603.1
KAA2666350.1
CRU26349.1
AOC98899.1
ETU16577.1
WP_179991003.1
WP_129803886.1
SAI32332.1
WP_092848688.1
AKB96442.1
KAB1327464.1
VFD51958.1
CAC9314873.1
SMJ45149.1
SRP56697.1
VID01166.1
KAB6682720.1
KAB6185779.1
VIG59601.1
KAH88326.1
KAB6511793.1
PTI02677.1
KAA4014278.1
SJW81263.1
WP_161601644.1
AGT63938.1
VNI61060.1
CSM13767.1
WP_142247182.1
SMI93899.1
EUW32553.1
WP_142363951.1
WP_168009772.1
CPS21691.1
AVK35084.1
EEM13607.1
CPO09300.1
WP_092245933.1
EOT49855.1
VQG12440.1
WP_151937007.1
CAA6420836.1
VGV37441.1
SVF35176.1
WP_056077758.1
SMI85405.1
SFC40672.1
VHU75224.1
sp|A3M3K3.2|PYRC_ACIBT
WP_174437992.1
VIL78462.1
WP_095955125.1
BAD51335.1
AOA04110.1
CRP22015.1
AAR07684.1
WP_182429092.1
WP_176080556.1
CFY19720.1
WP_147378214.1
EUR80489.1
RDD34081.1
CAA6580659.1
CXI58076.1
WP_086382614.1
VHP36806.1
EIE55840.1
QJT20625.1
KAB6368371.1
WP_137141666.1
WP_056626039.1
AOD00526.1
EOI22755.1
WP_161498272.1
WP_170233109.1
EWV15599.1
WP_139125382.1
WP_153061774.1
ETS33458.1
SIS63782.1
WP_143470383.1
WP_137344860.1
OLX41110.1
CAA6305736.1
KAA4034645.1
CRV71698.1
CRW25187.1
TFU68370.1
EMZ16548.1
CAC6115096.1
CAC8439663.1
OLX25632.1
CAA4865173.1
WP_150854392.1
WP_081459634.1
AQR23704.1
WP_063124844.1
VGK38118.1
SJO38809.1
VIL95707.1
EYA93442.1
VIH90453.1
EYA38713.1
KAB5387571.1
WP_135677435.1
KAB5426502.1
EWQ20395.1
VIE56726.1
EWE84579.1
WP_118419788.1
WP_168702106.1
WP_165502538.1
WP_061819980.1
WP_152767860.1
VID04782.1
WP_169784775.1
SMD67931.1
SCI02514.1
WP_082865612.1
WP_099186820.1
SMK54715.1
WP_180546710.1
AOE47859.1
SJL21265.1
OWR77834.1
WP_172212737.1
WP_150854576.1
WP_126949564.1
WP_170000125.1
WP_005794556.1
CRT64032.1
KAB6511534.1
OFR34306.1
WP_166791426.1
WP_132511202.1
VFE35419.1
WP_182489293.1
QJT37237.1
EFG11367.1
QJT41302.1
CRT43444.1
VFF45121.1
WP_165125832.1
WP_151936756.1
GAE84106.1
WP_024093187.1
SJH50181.1
WP_170955228.1
WP_010590131.1
WP_092291135.1
KAA5009719.1
QJT40886.1
WP_117961500.1
WP_144326858.1
VTR50244.1
EYO75066.1
CAC5834405.1
WP_171769491.1
EYQ78354.1
EDV02733.1
QJT38483.1
EXY39288.1
KAB4183496.1
VID68833.1
WP_141231061.1
EUX08749.1
WP_097128602.1
CSM82448.1
CGN67114.1
WP_051758181.1
ALZ58005.1
WP_162609941.1
WP_125648364.1
SVR86004.1
VQE17895.1
CIS69788.1
CRW39561.1
QJT34278.1
SJE65845.1
CRU29141.1
AOD01913.1
TNJ46246.1
WP_123486684.1
QJT31475.1
EHH02022.1
VHX33365.1
WP_162178429.1
WP_168717489.1
CXL91649.1
ERT47470.1
EUS66826.1
WP_177936932.1
EUO86120.1
EIY19034.1
ETS32976.1
PHP20675.1
EWV70300.1
KAB6498069.1
AAS49441.1
KDS73536.1
KAA4633080.1
CAC6873788.1
KAA3756368.1
VFG97865.1
WP_157450802.1
KAA2737974.1
KAA2455365.1
WP_147483167.1
KLY52980.1
WP_152412470.1
KMH43825.1
WP_074460816.1
VHO76984.1
RGN77113.1
WP_062803494.1
QJT22514.1
KAA4836276.1
KAB3710822.1
EQF36625.1
WP_053397333.1
WP_136815721.1
WP_000088319.1
VIH04990.1
ENF70272.1
EFF53841.1
CZK30142.1
TWU02587.1
ENK92109.1
VHG28468.1
WP_119607038.1
CST89494.1
KFE12547.1
WP_154407271.1
VHT05877.1
KAA4149370.1
CAC9099948.1
OTD55809.1
CPN32523.1
QJT34415.1
VIM32835.1
ETS31354.1
WP_063977462.1
CTB60692.1
RGH14854.1
RGX66123.1
QLI60528.1
SRJ55623.1
QJT26543.1
WP_114499621.1
VHT79402.1
WP_041997956.1
RHL30228.1
CRB46286.1
WP_182441212.1
KGA97955.1
WP_016278180.1
ETS30639.1
WP_118419430.1
WP_032042450.1
CXY63518.1
VHR24104.1
WP_100212719.1
KAB4882430.1
VHC40470.1
VHS34894.1
CEX63708.1
CAA6140109.1
WP_008462840.1
KAB6685311.1
AOD00440.1
WP_133492915.1
QJT22239.1
WP_107620924.1
AOC97862.1
WP_179984211.1
AGO88391.1
WP_037421997.1
KAB4372768.1
EIQ21196.1
WP_151877567.1
WP_136297309.1
VHY08746.1
WP_162247007.1
QJT34833.1
WP_092341737.1
SPT81784.1
KDI21435.1
VRI69825.1
EUI77628.1
CRS98031.1
QJT26015.1
WP_086979328.1
RGN98992.1
RHK29999.1
EWX91803.1
EOG41461.1
AJP25659.1
WP_146705732.1
OHW04872.1
QJT20701.1
CUP12919.1
EOE93665.1
AWF28647.1
CTW55774.1
AHX99995.1
WP_104129138.1
WP_141607920.1
EYN94299.1
VFB81203.1
OSL76715.1
KAB53979.1
WP_164857635.1
WP_126815026.1
VIL02095.1
AKL10054.1
SSV40257.1
SHW18324.1
VIG32857.1
KAI13238.1
WP_138038681.1
VHT28404.1
WP_144131566.1
WP_074220729.1
SJC46723.1
OUE03592.1
CBI12786.1
EIG68437.1
WP_072546560.1
RGN83200.1
QJT24113.1
WP_162223786.1
EYE59685.1
EWL09082.1
WP_178947410.1
WP_164304726.1
WP_139595534.1
EZV84188.1
CEU30883.1
QJT28209.1
WP_148937095.1
WP_182678378.1
OHQ12166.1
WP_102491821.1
WP_153083313.1
WP_048572526.1
KUJ87475.1
WP_143352552.1
WP_167726869.1
SJW36775.1
SRK82999.1
WP_172328200.1
KAB4288365.1
VGT05095.1
CQR80936.1
KAB4130299.1
QJT33266.1
WP_104617726.1
QJT21164.1
WP_007753299.1
KAA2476284.1
KAA3803884.1
WP_138742734.1
WP_075559162.1
SSS28740.1
VFC79248.1
KMA90629.1
WP_079237972.1
CSX55653.1
VAO66408.1
WP_145229508.1
WP_048977156.1
WP_166276151.1
CAA3941529.1
WP_066273726.1
SVR61631.1
RBT13230.1
ACF57084.1
KAA2582890.1
AOD01902.1
WP_172812396.1
KAA2789600.1
EZY11801.1
AOC99905.1
ETS32155.1
AOD00506.1
OEP73443.1
CCP89354.1
ETS32036.1
QJT37018.1
QJT36221.1
WP_168967281.1
WP_040154995.1
PEF60389.1
SJR52337.1
WP_160291907.1
WP_143348722.1
WP_050091872.1
VFF30444.1
WP_029006236.1
VPE06086.1
WP_160170993.1
KKA00342.1
KAA5143237.1
WP_098715274.1
WP_185213537.1
WP_074242714.1
EJE06738.1
QJT29271.1
WP_145422838.1
QJT22068.1
EWN15379.1
WP_176488322.1
WP_161918085.1
WP_159046982.1
WP_032158384.1
KAB4717158.1
EAZ98512.1
WP_143016442.1
CAC9059799.1
KCY18314.1
WP_040671065.1
QJT32902.1
CAA4705682.1
WP_117674175.1
WP_175604560.1
CRA71911.1
QJT39442.1
QJT22356.1
CAA6358734.1
QGV18628.1
CAC9481163.1
KAA2400004.1
VHV79989.1
WP_077154071.1
AOC99161.1
WP_161941179.1
EXO47936.1
SCH63110.1
CYF79992.1
sp|P00551.2|KKA1_ECOLX
sp|A9KBK7.3|NUOD_COXBN
WP_139233395.1
VME40089.1
CXQ79330.1
EVJ66251.1
WP_048907552.1
SJL99887.1
ETS30870.1
SFB40210.1
AKZ86997.1
PVG40091.1
WP_143523824.1
VPK17824.1
KDH59876.1
RBS64265.1
WP_025764997.1
WP_009041280.1
VIB62843.1
AOD01917.1
KAA5031882.1
RGZ63884.1
SMM03936.1
WP_091898676.1
KAB4307554.1
EGN56881.1
KAA5513574.1
CRU39717.1
KDG76396.1
EOI76201.1
WP_139897232.1
sp|A3M1C6.2|MURD_ACIBT
WP_175495716.1
WP_137413174.1
VIV48240.1
WP_075251755.1
KAA4194683.1
PZJ09673.1
EWS52822.1
WP_178025441.1
CAA4478023.1
AOC98430.1
QJT37867.1
pdb|4DZ6|B
EET15628.1
EWD82777.1
WP_170974903.1
BAB91584.1
WP_110836558.1
QJT32074.1
QJT28973.1
WP_136841565.1
SQB17465.1
EOV77976.1
WP_176878717.1
KAA5334096.1
VTQ96954.1
KMX25872.1
KAB3552692.1
QJT29764.1
WP_165557450.1
WP_106987061.1
WP_172456803.1
VHO97229.1
QJT22397.1
WP_102996969.1
KAB6156002.1
WP_031256960.1
OPB86657.1
OJI57314.1
WP_183393321.1
SVX58976.1
WP_113264904.1
ETS32245.1
WP_142365285.1
RGZ06088.1
KAA26483.1
WP_002850365.1
SPF10604.1
WP_149929109.1
EFK64612.1
KET27777.1
KAB4197664.1
RHK91241.1
EOL35139.1
WP_169521766.1
BAF02388.1
WP_139046029.1
WP_068856483.1
VHY06034.1
EHD90247.1
WP_181755601.1
VPS48311.1
QJR82997.1
ROS90847.1
EPT73041.1
AJG79668.1
VHU17733.1
EPU20333.1
QJT73613.1
WP_142998532.1
CUP64519.1
SHK79291.1
RHE48684.1
EMT92160.1
CPT23436.1
VIJ87482.1
WP_077273424.1
VHX92969.1
AXU77889.1
EUI40482.1
CAA3721323.1
QJT27280.1
WP_150855241.1
KAB4059454.1
WP_137404584.1
WP_161338987.1
CAC8299915.1
WP_083906489.1
WP_137916149.1
WP_009000832.1
OAP81841.1
RGZ37721.1
EQI31793.1
CRU40081.1
WP_081215429.1
WP_177335332.1
KKA00503.1
QJT35972.1
WP_165492629.1
WP_134810889.1
EMW94264.1
VNU37575.1
SRJ62561.1
sp|A9KCX4.1|COAD_COXBN
WP_134607185.1
WP_021744041.1
WP_061089875.1
WP_091676613.1
AIF87900.1
SEK73371.1
CAA6624834.1
ENY54401.1
CCL51278.1
WP_016292479.1
EOL12182.1
WP_155947079.1
WP_094102313.1
ETS30727.1
CGO01034.1
SMN09207.1
AJP10072.1
PWV70457.1
VUN13645.1
CAA3830776.1
VHR30643.1
KAA5487519.1
VIE67713.1
VPC68695.1
EUV45709.1
KZD80465.1
CXH89522.1
ASF77274.1
AOC98439.1
VDA76647.1
ODS83595.1
WP_115057516.1
WP_010175113.1
CAA4767086.1
KAA2907090.1
KAB5260443.1
KLZ33467.1
ADY11089.1
CAA5839349.1
KJV76099.1
VIG11958.1
QJT23153.1
CSZ74940.1
WP_024474510.1
WP_143471658.1
KAA3713695.1
CAC8924235.1
RJV62400.1
SJV77356.1
CRU08041.1
SMM63622.1
VIT75453.1
WP_049309686.1
VHR47797.1
WP_041678080.1
sp|A9KBG0.1|ATPD_COXBN
WP_072904703.1
KAB4798815.1
EWW56785.1
WP_111813341.1
WP_101511584.1
CAA6136625.1
CNC77141.1
WP_151941861.1
WP_061510471.1
WP_066371888.1
SQQ22046.1
CSO26573.1
CAA6085231.1
COK04354.1
WP_081823488.1
AOC98172.1
ETS29277.1
OUO96612.1
WP_004325290.1
ETS31118.1
WP_130829715.1
WP_155276923.1
EZY87827.1
EOI91553.1
CXT82571.1
TDB07968.1
CRX32942.1
WP_148102709.1
WP_124982094.1
OJX61963.1
ETS33540.1
QJT31376.1
QJT40934.1
KAB3889879.1
EVQ75366.1
WP_124146705.1
CAA5753104.1
CRS62345.1
CAA4411186.1
SLU39647.1
WP_176601419.1
KAB4790104.1
EOG46274.1
EYP34462.1
EVL80956.1
WP_156807202.1
WP_171167156.1
WP_050676663.1
VHU08667.1
EUF68088.1
RGH12208.1
VIB05730.1
WP_121847537.1
EUX05023.1
SMM26142.1
SCH63870.1
QJT32937.1
RFS26797.1
CSF58101.1
WP_091898816.1
CUQ34316.1
WP_014457492.1
QJT33733.1
SJU41747.1
CRW28054.1
QJT33961.1
WP_134844505.1
OOH95608.1
CRA75363.1
AOC99795.1
WP_164176754.1
WP_112377168.1
VIG22673.1
CEO26155.1
QJT40417.1
WP_147478437.1
CAA4724752.1
KAA3109511.1
ETS33125.1
QJT28047.1
EVI02518.1
SRL61343.1
VTR60908.1
AXU26383.1
CTB64686.1
WP_170987866.1
KDS33010.1
WP_126125210.1
VIN08583.1
WP_076316116.1
EUW09649.1
VQB98399.1
SHM81421.1
VHV38725.1
WP_182818970.1
RYT72095.1
AXN42590.1
WP_165933234.1
WP_106200262.1
WP_029328205.1
WP_140407559.1
VFF99933.1
VHT72892.1
ETS29879.1
CGN02491.1
WP_161114966.1
WP_148936950.1
WP_141700377.1
WP_071891237.1
WP_165861978.1
WP_072365972.1
WP_013840710.1
SPE03804.1
OUG34240.1
KVQ29188.1
AOD02223.1
CRN95905.1
WP_143792692.1
SMK59181.1
WP_026985914.1
PIK18966.1
VIE68947.1
RGL01012.1
GDO60255.1
EOI13484.1
SVG49554.1
WP_077723359.1
WP_153829397.1
WP_176161036.1
CAA4552512.1
ETS30282.1
VFC71240.1
WP_038603109.1
WP_162802368.1
WP_114242440.1
SUX49320.1
EFF52234.1
WP_111218078.1
ALK82810.1
EFC74726.1
RYT22501.1
SES78583.1
WP_182817184.1
WP_143549454.1
AUG56525.1
QJT23866.1
KAA5298424.1
KAB6077624.1
KDL59858.1
WP_155080479.1
VOS92101.1
KAA4001606.1
AMN66297.1
CAC8720717.1
KDS23211.1
EUV22776.1
EUX36443.1
CYE30440.1
WP_139051862.1
CQW39826.1
VAG04238.1
CRU00354.1
RGL90994.1
VUX19046.1
KJZ98135.1
KAB4429545.1
WP_120412536.1
WP_143471792.1
WP_015654838.1
WP_144126555.1
WP_147192133.1
WP_042824845.1
QJT40492.1
KMA12006.1
GAE21281.1
WP_021661860.1
CAA4719077.1
CRV63264.1
WP_106262549.1
QJT23937.1
CRV85934.1
WP_134201051.1
EVA77919.1
WP_039848397.1
SJG98203.1
CAC8290790.1
WP_128275593.1
QGY45771.1
CHV12905.1
WP_072961609.1
KAA3125642.1
QEM15700.1
KDK90382.1
sp|A9KBL5.1|NUOK_COXBN
EVH23516.1
KAB4216917.1
EJR09842.1
WP_175484218.1
KAB3569064.1
KAB4287098.1
OVA21255.1
WP_131308803.1
EUG17201.1
KAB6699208.1
WP_178943933.1
SRU45655.1
VFC01312.1
VIB27439.1
WP_180219012.1
CAC8374670.1
SRS99810.1
KAE63909.1
CAC7716462.1
AUI55538.1
EUN43645.1
EXY81064.1
QJT23651.1
WP_029153754.1
RHL41880.1
WP_162823009.1
CXM58020.1
AOC99712.1
WP_068341066.1
KJZ99636.1
WP_142325383.1
SIY13152.1
EUH04215.1
ALF35412.1
QJT39631.1
EXZ64043.1
QDV79153.1
WP_137092113.1
AAD03921.1
WP_047671241.1
RHC11233.1
WP_005790786.1
WP_052921242.1
SSA18293.1
KAB3655337.1
EFG13277.1
WP_166968106.1
WP_171893287.1
AAG45718.1
OWP31786.1
WP_064743518.1
WP_147716608.1
VWQ21840.1
SMI43375.1
EWH95096.1
CRO41709.1
WP_148114508.1
VHV75688.1
KAA5464763.1
KAA2808218.1
WP_157292620.1
QJT26014.1
KAB6612302.1
KDK94785.1
EVO41627.1
WP_153017000.1
VID60267.1
WP_147096080.1
WP_077727145.1
WP_031713795.1
KAB4027096.1
ELB19341.1
RJV62293.1
CRV71273.1
CUO17746.1
WP_087387249.1
CAA4447606.1
WP_159093030.1
WP_097370097.1
WP_083310568.1
VHV49831.1
WP_116215306.1
KAB3646666.1
WP_113035519.1
SHF35823.1
WP_045720314.1
WP_022705131.1
WP_032315376.1
WP_162701916.1
ETS29921.1
EHG99635.1
WP_114162928.1
WP_160370564.1
WP_132910772.1
WP_148039197.1
OOM76140.1
VTH47033.1
SJV24809.1
SHZ48156.1
WP_142965898.1
KAB3649383.1
KJS10240.1
WP_162693832.1
WP_040320621.1
WP_074759401.1
CAA6244987.1
VDB02478.1
CAC7179942.1
GFI30104.1
QJT32250.1
QJT27766.1
EGC87228.1
KAI75204.1
VRR91913.1
EOI42090.1
WP_146633989.1
CTA38462.1
KAA4676681.1
QJT35499.1
QJT31489.1
VMG28175.1
VFZ98374.1
WP_094753497.1
WP_081485364.1
KAA2518518.1
WP_154077898.1
WP_147879499.1
WP_163550672.1
WP_036553000.1
SRS61794.1
QJT31523.1
WP_124668670.1
KAA2907088.1
PRZ22796.1
WP_087407026.1
WP_065644758.1
WP_159246223.1
KDI29353.1
CRT38040.1
WP_146223342.1
WP_134261032.1
WP_143143509.1
OOQ60018.1
VOT49450.1
CAA3960230.1
CAA6195024.1
SLM22295.1
QJT26945.1
QJT39520.1
WP_143939472.1
CRT13480.1
ELX67881.1
VGS44761.1
WP_165486452.1
QJT28343.1
WP_139615515.1
RND63685.1
SJW95067.1
WP_162995148.1
SMJ07374.1
CCK89152.1
CRU24324.1
EVO04462.1
WP_085842152.1
SMM79255.1
OPH24565.1
WP_161869897.1
WP_152907912.1
WP_006842102.1
KAB5036163.1
WP_077707145.1
QJT33720.1
WP_117543576.1
CAA5709153.1
WP_168545414.1
CAA4285612.1
KAB3727835.1
OUN79656.1
EXY02008.1
WP_033104253.1
WP_012314154.1
WP_142429696.1
KAB4074768.1
VFE06552.1
QJT33414.1
WP_173672808.1
VSE59966.1
AOE89568.1
WP_176673240.1
WP_143705393.1
CXN35288.1
STC91171.1
TDB11825.1
ENF26835.1
AOC98740.1
WP_175324567.1
WP_149130176.1
WP_178317453.1
QJT26172.1
WP_136293098.1
KAA2447524.1
RUT70236.1
VNN13417.1
CDL74197.1
VIL65443.1
WP_164606616.1
WP_105494769.1
KAA3809783.1
AOC98861.1
KEV07662.1
ADZ06463.1
WP_118410277.1
WP_164862422.1
CAA5457648.1
EST94692.1
WP_101792999.1
QJT38595.1
EYO82619.1
CAA6004911.1
WP_117703418.1
SRT63501.1
OJW59364.1
EOP38186.1
WP_160315235.1
QJT35669.1
WP_142927996.1
EGQ25589.1
WP_165302951.1
CSS77279.1
WP_062494035.1
VHP28729.1
CUO76399.1
WP_165492087.1
WP_159089233.1
SJD43410.1
EWF65423.1
KAB4354518.1
WP_118929268.1
WP_114975772.1
WP_093831039.1
WP_100332548.1
CBA65815.1
WP_079103885.1
WP_184134784.1
KAA2952065.1
AFB35441.1
KDW49173.1
EUU58832.1
EOV43020.1
WP_141098095.1
CAA6372535.1
WP_122066975.1
WP_125202207.1
SQU67575.1
WP_092946919.1
WP_024336872.1
WP_174296452.1
WP_143079428.1
RHE08803.1
CJB81938.1
CDM02479.1
WP_097001557.1
KEJ67497.1
WP_167986934.1
WP_146086317.1
QJT35226.1
RGK89704.1
WP_039058923.1
WP_152855069.1
EWP11977.1
VHQ40515.1
WP_001037098.1
WP_143702527.1
CAA3904538.1
EOU38478.1
QJT32545.1
WP_082817310.1
WP_129123915.1
sp|B6IZL5.1|LIPB_COXB2
KAA3063988.1
WP_123399114.1
WP_122425859.1
BAB93749.1
QJT33512.1
SJC18462.1
EZU35715.1
SRW28733.1
CAA4610900.1
VHR47791.1
ERK01879.1
KAB6531859.1
AOD01729.1
WP_148464461.1
SCH87707.1
WP_034588195.1
SJC48849.1
WP_183048277.1
WP_120438157.1
WP_015242159.1
KAA3843732.1
WP_143345765.1
SMJ01208.1
EOM36780.1
WP_133264051.1
WP_137481789.1
EPX34759.1
OFK33824.1
WP_110358519.1
SIT55422.1
ETS29573.1
WP_163031626.1
WP_161143637.1
RGW45219.1
VIF31324.1
VEI01533.1
CAA4553708.1
WP_135000918.1
WP_079644751.1
WP_128738865.1
WP_019873089.1
WP_154577476.1
QJT34292.1
WP_164003086.1
WP_008645446.1
KAB6538997.1
WP_007570598.1
RHB91194.1
ETS31472.1
EVL83296.1
VFE28000.1
VIJ75940.1
SBC51672.1
EKB03404.1
ENL19434.1
VMX35714.1
CRQ98728.1
WP_068476283.1
CRT80547.1
RZM22038.1
WP_006731134.1
WP_052247039.1
SXQ06240.1
VHB34712.1
EUX38222.1
WP_012291383.1
WP_084823310.1
EOD92579.1
CAC8988734.1
KAA5446353.1
AFH70161.1
WP_118171471.1
VNV59018.1
KDK73301.1
CTA96515.1
CAC9044292.1
CAA3930733.1
VMA85940.1
RHH26807.1
SJV65294.1
OUH94593.1
WP_085383870.1
WP_025124846.1
WP_082181082.1
WP_182496591.1
WP_028344441.1
KAB4230465.1
QJT29954.1
WP_147239327.1
KAA2885338.1
WP_061375088.1
EWE79993.1
WP_124618023.1
WP_150818723.1
WP_149013148.1
AOC99192.1
QJT29391.1
QJT26670.1
WP_143275276.1
VHR88493.1
SWC15595.1
WP_006745442.1
CDE03835.1
VIG25026.1
WP_139903953.1
WP_103086454.1
KAB6325637.1
SNV38432.1
CAA4479614.1
EUF44087.1
WP_174284344.1
WP_127338318.1
CUO59902.1
WP_143704377.1
WP_029497476.1
QJT22176.1
WP_152857409.1
QJT31999.1
ATZ30374.1
WP_182442836.1
KAB6508240.1
QJT36019.1
ALV81586.1
KAA2906526.1
EUN02570.1
WP_063940972.1
CAA3854098.1
AUO30731.1
VIF26779.1
VIM56647.1
WP_124890275.1
WP_141758274.1
WP_160454222.1
KMA58444.1
EZY25211.1
EWE84936.1
WP_149876858.1
KAB4299139.1
WP_148464232.1
WP_152544710.1
WP_133063622.1
WP_183950026.1
WP_116543647.1
VJL61974.1
VHP74698.1
QJT25804.1
WP_051951657.1
WP_167989854.1
KAA3020344.1
WP_031334574.1
SJV56363.1
WP_176053222.1
WP_148038242.1
CAA6293142.1
RHJ72156.1
PVG20031.1
KAA2815740.1
KAA2448687.1
WP_173327914.1
QJT31437.1
CAA6409347.1
QJT33803.1
OJV98453.1
QJT30002.1
VIN40860.1
KAB3618950.1
CAA6035194.1
WP_065552665.1
WP_123645087.1
RGV43697.1
KAB3905164.1
SLB82510.1
ROS98185.1
EFI39626.1
WP_078646969.1
WP_007220281.1
WP_038381162.1
VDB02909.1
ENK96414.1
CAA5310161.1
KAB6383325.1
VFC10106.1
SJO69588.1
WP_177299003.1
CZR94380.1
WP_164859208.1
CYV27054.1
WP_060385080.1
WP_145330968.1
WP_127585808.1
KAB3747534.1
CAA3941633.1
WP_100766178.1
WP_071556152.1
EOD90106.1
CRV63078.1
EZP96424.1
WP_111410906.1
WP_160378835.1
CXQ14318.1
QJT21071.1
RGJ80464.1
EVO68694.1
EOM69037.1
WP_171394781.1
VHF21496.1
WP_139840146.1
RYT81813.1
WP_179973110.1
WP_161498269.1
WP_148034097.1
WP_039549996.1
CUP15178.1
BBK88929.1
SIE69788.1
KST55238.1
WP_148448234.1
VUX37058.1
WP_167850092.1
KAB3747502.1
WP_130136934.1
RHA24953.1
KEL96358.1
EYN36371.1
RGY14933.1
KAB4436668.1
AOC99860.1
QJT25529.1
VFE59730.1
QJT23872.1
KAA5237846.1
AOD02089.1
CGE06431.1
WP_138011911.1
WP_097265755.1
VHU22075.1
VTT22663.1
CUO02706.1
CAC8860272.1
WP_086947191.1
VIC54630.1
QJT37550.1
QJT31161.1
WP_051316106.1
VHT41364.1
WP_148258309.1
KAB6604206.1
SKG18108.1
VIG77204.1
BAN75386.1
WP_162165926.1
WP_048534114.1
WP_120137374.1
AGA79412.1
KAA2415942.1
CTT14942.1
CXF01306.1
WP_165680903.1
WP_071383371.1
WP_101521984.1
WP_046187552.1
SAA83833.1
WP_139188184.1
WP_177804075.1
WP_151855086.1
KAA5276545.1
WP_176464529.1
EPR89672.1
WP_144327005.1
VHX40649.1
WP_081686226.1
WP_166144829.1
AOC98956.1
WP_081305249.1
EOS20097.1
KDL48865.1
WP_151394991.1
VFB90998.1
SRM02357.1
WP_100101328.1
RHH85482.1
RGL79868.1
KAA5267786.1
CRW66538.1
QNG63524.1
ODB14277.1
WP_162071550.1
QCY70204.1
VHY96150.1
CTB65816.1
WP_117926866.1
KSZ64084.1
WP_151595626.1
EXO22216.1
SMM93313.1
WP_154737302.1
WP_021535544.1
ENM24039.1
EQF86795.1
KAB5196314.1
AOC98470.1
WP_149025343.1
WP_168942274.1
WP_142365230.1
WP_143100760.1
OUP93540.1
WP_118230487.1
WP_061450007.1
QJT28875.1
WP_051297175.1
WP_084518619.1
WP_018359214.1
WP_110200076.1
CHO57509.1
WP_081314601.1
QJT36929.1
WP_073348126.1
KAB6712208.1
AOC99642.1
CRW39454.1
KJZ98230.1
WP_145752942.1
WP_075348078.1
ROT11837.1
EVM59243.1
EOG46291.1
WP_000550464.1
WP_175701398.1
VIF93684.1
VIG51244.1
SKP36262.1
VAG34055.1
WP_157382023.1
KAB6677202.1
WP_175295194.1
KAB5307822.1
WP_141061513.1
VIH21574.1
AOD01589.1
CNB49624.1
WP_164312997.1
WP_091952074.1
ETS30234.1
EUZ12623.1
WP_175622727.1
WP_155341466.1
KAA2948203.1
VIA33982.1
SJX09422.1
SAO51891.1
QJT73623.1
WP_180071766.1
EUO09987.1
WP_153312723.1
WP_143442610.1
VHR50782.1
WP_162543648.1
WP_140916745.1
WP_127371783.1
WP_008778492.1
WP_069063898.1
WP_092469995.1
EQF97316.1
WP_149483494.1
VPV56732.1
RYT81288.1
WP_153014038.1
WP_060544337.1
QJT35908.1
WP_083319336.1
SUB76586.1
PVD52192.1
KAA57783.1
WP_143150885.1
WP_138699074.1
WP_135565147.1
RGT28284.1
SJS88751.1
VIB84402.1
CRV31428.1
KAA2913167.1
EYN30498.1
KMH89984.1
sp|P47441.2|RNH3_MYCGE
GAE81887.1
KAB4338234.1
KAB6685585.1
VIK70361.1
RSI71541.1
WP_070782638.1
EKX93471.1
EGD35133.1
WP_020424442.1
WP_139219324.1
VGQ43474.1
AOC99216.1
QLI59255.1
QJT29772.1
ROS90701.1
WP_168511780.1
WP_148409075.1
VIM32023.1
STO00815.1
SMJ03029.1
WP_143327840.1
KAB3982351.1
KAA2604894.1
EQI09623.1
EOM36800.1
WP_044820010.1
QJT35614.1
KAA5195607.1
RDC54330.1
KDF94703.1
WP_143151019.1
KAB6414921.1
CDL98889.1
WP_121956156.1
VIL47887.1
KMJ03661.1
CRU96570.1
WP_175616724.1
EVB19352.1
QJT41139.1
QJT37941.1
VHZ18042.1
QJT28178.1
WP_170300986.1
VTR86300.1
SJW55454.1
WP_155978766.1
VHO93872.1
CRS32050.1
QJT39646.1
AJP11571.1
SUD65246.1
EOL95062.1
QJT37916.1
WP_026935832.1
VOI36546.1
CAA4346452.1
ETS30612.1
WP_027515964.1
WP_155586439.1
RHD47668.1
WP_078796778.1
WP_070067479.1
WP_076062255.1
VFF51704.1
WP_074623736.1
CXY49820.1
VHT46830.1
VHZ19458.1
VRX71672.1
GCX55607.1
SMI49972.1
WP_152897815.1
RGS79571.1
WP_048444205.1
CAA6182567.1
KAA5211184.1
CYX23438.1
ENM30521.1
VHO93725.1
EXZ86885.1
EUI35104.1
RAV97641.1
KAA4350206.1
EWA62911.1
VHO59885.1
SIX62158.1
EIK37620.1
KDS33402.1
EEO58759.1
KAB4108033.1
WP_018907282.1
VHQ32965.1
WP_166664953.1
KPY96973.1
RGR53591.1
KAB4117282.1
VHY09964.1
WP_045748591.1
WP_016278644.1
WP_143032570.1
WP_141969967.1
WP_116552794.1
KAA2754921.1
KOA03666.1
AOD02352.1
WP_124986305.1
WP_164348281.1
EAL16042.1
CAA4783415.1
SAN34647.1
PMP66388.1
CAC5809330.1
CAA6160326.1
VIK61812.1
KDI63303.1
WP_007366141.1
VFC16523.1
WP_165354751.1
ARJ57686.1
WP_139163241.1
WP_117976956.1
SJN44459.1
GFI44339.1
EIY57876.1
VHO48888.1
EQG58797.1
EYF44000.1
QLI59317.1
WP_129005548.1
CSL32665.1
CRT49724.1
CAA3808281.1
QJT38916.1
WP_026715244.1
WP_168371781.1
EYM68280.1
WP_111680421.1
RKR08146.1
WP_076269864.1
CAC6497751.1
DAC74983.1
KLV38010.1
VHW42031.1
EVL46616.1
KAA2540242.1
ETS32822.1
WP_139199009.1
WP_122298657.1
CAD0262814.1
KAA2347244.1
QJT27084.1
WP_160171567.1
ALN43380.1
WP_155301685.1
WP_059228929.1
WP_064842745.1
VHO50510.1
CAA4319317.1
VIB93636.1
VRN05254.1
CAA4352405.1
KAB6471543.1
SBO57291.1
VIC12784.1
EYQ99121.1
WP_161945047.1
KAA2667022.1
CAA5193753.1
VSQ72562.1
KAA2923281.1
KKA00256.1
VJO06595.1
CAA4598541.1
QJT39368.1
PVY40920.1
SRM36697.1
WP_004831908.1
ETS33659.1
EUK92153.1
VHS54083.1
AEP90958.1
WP_183196521.1
CAC6062729.1
KXM50607.1
QJT40843.1
SUK64487.1
QJT26380.1
WP_040222508.1
AXU88342.1
SAN46319.1
KES82417.1
QJT37851.1
WP_117615740.1
CAA6286922.1
WP_185213114.1
KAA2378552.1
VFB52785.1
AXJ29477.1
RGM43807.1
VIF92396.1
WP_133780488.1
KAB5221922.1
WP_044168306.1
CAA3999512.1
EUK11875.1
VFG66986.1
KVR93510.1
WP_143606643.1
VIK13729.1
CUQ01124.1
WP_102811559.1
QJT20222.1
QJT40115.1
WP_117653828.1
KAA4883913.1
KAA3899504.1
SJV10755.1
OFX52398.1
OFS46148.1
EYA84078.1
QJT32173.1
WP_078394845.1
VHC91858.1
WP_161157217.1
WP_078399496.1
KAA4299468.1
TCK80897.1
WP_058422004.1
VFS47706.1
SWC31120.1
WP_040555337.1
QBM28533.1
VCZ33659.1
AOC99550.1
WP_141252460.1
EQK56976.1
VQL16562.1
CZV10742.1
SPW49081.1
AHA89322.1
VFF18893.1
SAH02447.1
SUN69190.1
EEU26897.1
EOH64832.1
WP_023224642.1
EOO41015.1
QJT39491.1
WP_116427101.1
EIK02652.1
WP_032315529.1
KDK41589.1
EXO51361.1
SJN69368.1
QHM72721.1
WP_057321283.1
WP_139215643.1
WP_162966279.1
CAA5728328.1
WP_173290947.1
VTH06788.1
EZP90129.1
QJT29651.1
KAA5444809.1
KAA2411481.1
RHM82821.1
KAB4319389.1
VIC46947.1
WP_144419022.1
CAC7773915.1
WP_155274414.1
WP_170231895.1
RHI26887.1
WP_155300320.1
WP_008141124.1
KAA5503130.1
WP_108222708.1
WP_044110769.1
VFA50625.1
CRV68684.1
KDW48121.1
OUO83642.1
VIM82160.1
WP_068486797.1
KAB3739989.1
CUB52555.1
WP_111147084.1
CAA3978816.1
KAB3808996.1
SJG20611.1
WP_144430091.1
CRU79631.1
VFF54664.1
WP_062644104.1
QCQ45805.1
ETS29335.1
VIH14204.1
WP_157255532.1
WP_163779021.1
WP_101364142.1
ETS30698.1
TGY81059.1
WP_162786651.1
WP_149015481.1
CAA4424541.1
WP_143683747.1
CAC7179925.1
KAA4008927.1
SJN79071.1
QJT40499.1
WP_170970241.1
SEK26523.1
VIK88959.1
ETS32421.1
WP_104670620.1
WP_157815297.1
KEW37841.1
WP_175107240.1
WP_046831329.1
WP_018482092.1
WP_167746165.1
RGV35677.1
WP_121641821.1
QJT23007.1
QJT24079.1
EWQ52250.1
WP_109015608.1
VFE89051.1
WP_156205625.1
VIK39120.1
SMI45283.1
EQN36237.1
KJZ98303.1
KAB4683468.1
WP_113075243.1
WP_066650423.1
WP_165459545.1
KAB6488768.1
RGD24201.1
KAA4105632.1
WP_173227647.1
WP_139461741.1
WP_164869916.1
KAB6660398.1
EUY59811.1
WP_160743718.1
OKS40420.1
KAB6118936.1
WP_127620986.1
BBE40225.1
OYB92410.1
ELD66588.1
EKN27218.1
RHE44903.1
KAA4618517.1
CUF45045.1
QES93913.1
WP_146137627.1
VIM27195.1
CRT86392.1
QJT39736.1
SML27645.1
WP_118038901.1
WP_075269600.1
KHQ25880.1
VGR79142.1
EOG03167.1
DAC75167.1
KDJ62979.1
KAA4656004.1
CPD23072.1
ETS32624.1
WP_129606113.1
SUN91673.1
KAA2782467.1
RJU27815.1
CYU76510.1
ALJ26937.1
VBA46819.1
RTE18808.1
QJT37322.1
KET12343.1
WP_145780205.1
SQK90856.1
CAC6401650.1
VJH88234.1
RYC66496.1
CSZ38526.1
EKB54034.1
KAA3846657.1
CCW32264.1
WP_155519946.1
WP_162968132.1
WP_183902777.1
WP_078159221.1
AFC34762.1
WP_116385545.1
WP_140207018.1
WP_038746772.1
SBZ80159.1
EWQ13974.1
VPB67014.1
WP_040831200.1
WP_000165019.1
QJT23849.1
WP_150832154.1
WP_172924832.1
WP_048548590.1
QJT23825.1
WP_179457777.1
WP_164913802.1
SVF54563.1
OUO01979.1
WP_182923456.1
EWN39427.1
ETS31191.1
WP_026246454.1
CYV01742.1
QJT28075.1
QJT21046.1
EYP77045.1
WP_148113722.1
WP_080569452.1
QJT28718.1
WP_008775044.1
EWL32816.1
RGD32044.1
VVN02978.1
KAB4835700.1
EFV31356.1
VAM13471.1
VHY46123.1
QJT36649.1
WP_091873917.1
WP_122112890.1
KZK82602.1
QJT28983.1
AEL27004.1
CAA4085788.1
WP_097561402.1
RZK34401.1
DAC74555.1
QJT38421.1
WP_153152577.1
WP_176904505.1
WP_061375657.1
WP_141672863.1
WP_027993996.1
EOI13168.1
EIY94243.1
QDV01044.1
RDT82180.1
KAD38110.1
ENM11187.1
WP_185646336.1
VIB52052.1
EUX97905.1
KAB6521805.1
KAA4954443.1
VFH07632.1
QJT40857.1
QJT28986.1
WP_112853953.1
CUP88673.1
WP_147460639.1
KAB3763820.1
SJR15425.1
WP_039017318.1
WP_143071107.1
KAB5297368.1
KME36064.1
AOD00029.1
WP_047397881.1
EVR72947.1
KAA5393235.1
RTL53388.1
KAA4893932.1
EMZ33685.1
QEW29882.1
OUP95316.1
OUP35662.1
WP_039874914.1
OZH43969.1
WP_006801013.1
EWQ32148.1
WP_050247264.1
KAB6699432.1
WP_143508384.1
KAA3094019.1
WP_092204622.1
WP_164564022.1
CAH07474.1
WP_137504120.1
WP_052072558.1
SRK04240.1
KMB22083.1
VVE56105.1
ETS31887.1
WP_008824320.1
WP_138631638.1
WP_012987223.1
KZA49654.1
WP_147226808.1
EUV04664.1
WP_102033184.1
WP_006859454.1
WP_155245347.1
WP_084012888.1
WP_117833892.1
WP_161785528.1
WP_143034292.1
CAC6549970.1
CAC6975436.1
VIH14051.1
CRV61129.1
WP_082993721.1
EZR75377.1
WP_139804849.1
WP_128702180.1
RGW03626.1
SME18225.1
SAU19314.1
WP_166479592.1
WP_164993489.1
WP_017151359.1
OSO49994.1
KAA4605956.1
KAC39667.1
EIR12030.1
QJT26202.1
WP_032641308.1
EYO04938.1
GDJ15574.1
KAA4564819.1
WP_146689508.1
WP_157393850.1
WP_139008269.1
SMI69265.1
WP_129871398.1
SJN16550.1
EFL45295.1
RHL41875.1
EUO82171.1
RBS30543.1
KAB4347590.1
RHL32311.1
QJT38078.1
KPE54414.1
WP_159087964.1
CAA6543223.1
WP_046831068.1
WP_024570237.1
EYJ97745.1
WP_149721341.1
WP_181510413.1
AOD01623.1
WP_158561578.1
WP_118430443.1
WP_085898999.1
AAL07370.1
ROT24728.1
QJT21234.1
KDH69409.1
EZZ80099.1
EXO06067.1
WP_075716610.1
CAA4897333.1
KAA2653468.1
KAB4164077.1
VHX64423.1
AXU77921.1
WP_080435113.1
WP_179835110.1
WP_142243601.1
WP_128702181.1
SMK28916.1
EUN74025.1
ETS30977.1
WP_162382969.1
WP_027033146.1
GAE22963.1
VHV21648.1
EQV76814.1
CRS32741.1
WP_025170967.1
WP_143007004.1
EOG39705.1
WP_117873996.1
QJT27091.1
WP_129744181.1
SJX04663.1
KAB6608147.1
EOW93696.1
VFG96741.1
ENL30263.1
CAA6140551.1
KAA5516145.1
TPE48693.1
QJT34563.1
WP_165921948.1
SMM87505.1
EQI62917.1
AOD01650.1
WP_099984673.1
WP_153061769.1
WP_022748828.1
KXR65969.1
VIB74356.1
RHD43145.1
EUE40854.1
GCB35113.1
WP_143089269.1
VHV26086.1
WP_041987521.1
KAA2637629.1
WP_164128782.1
WP_141033359.1
VIG81775.1
KAB5392766.1
CAA4207335.1
VGH53928.1
RYF47905.1
CAA4176028.1
WP_108850966.1
WP_122128637.1
WP_167127152.1
AOC98566.1
CAA4863608.1
AOC97908.1
WP_052654746.1
KAA3161687.1
WP_171238081.1
KAB6178311.1
KDG74954.1
KAB3834747.1
VHY01065.1
SBC01614.1
QJT38275.1
KPC37920.1
QJT35887.1
EHO73820.1
CAC6805265.1
WP_145327986.1
WP_069552143.1
VUS33581.1
VIN12119.1
CRS63529.1
ETS31991.1
WP_146052085.1
WP_125112913.1
WP_078931272.1
CAC8824546.1
RUN61172.1
WP_036046964.1
KAB4382115.1
WP_065548007.1
WP_165503648.1
WP_141076389.1
WP_000364660.1
CZY49347.1
SQD11026.1
ETS33322.1
ETS31245.1
CRV61862.1
KJV74573.1
WP_123856255.1
EQE24650.1
SRK90736.1
WP_123574988.1
WP_090941300.1
VIK47038.1
EPV96388.1
WP_139788181.1
QJT27657.1
VPQ33726.1
WP_172713666.1
CAC6522748.1
WP_143442396.1
QJT25452.1
WP_106524051.1
AOD00651.1
AXQ86282.1
WP_177137776.1
WP_139234767.1
QJT36420.1
RHO68200.1
KAA2754016.1
VIJ90972.1
WP_036883820.1
VHP39269.1
KAB4125464.1
QJT37729.1
QJT27719.1
WP_142392804.1
KAB6118451.1
WP_081474113.1
WP_000824132.1
KAB6302800.1
EFK63279.1
WP_157800578.1
WP_139812119.1
KAB4277260.1
AOD01746.1
SCD19595.1
WP_169903918.1
WP_100198424.1
SAN07825.1
WP_146876991.1
WP_167309656.1
WP_144079352.1
WP_132537844.1
WP_127591985.1
QJT37495.1
CAA3716071.1
VHD74643.1
WP_181497286.1
CRS78003.1
QLI59084.1
CYW50705.1
WP_146265586.1
VHW32220.1
WP_139349483.1
ELA88632.1
WP_047420522.1
VHR11997.1
CAA6044221.1
VFG54129.1
WP_075849668.1
RGV91851.1
QJT38589.1
QJT21101.1
WP_144422299.1
RDC58755.1
WP_065694845.1
EXY76479.1
SJB52118.1
KMB93378.1
EOJ90461.1
AQR44337.1
GAQ16082.1
SCI12717.1
WP_000169515.1
OUI41281.1
VIL68185.1
WP_110146126.1
OUP30678.1
WP_102086931.1
CQD12708.1
RGU66572.1
CYW10366.1
EUP30702.1
WP_089353575.1
KAA5377353.1
WP_139804561.1
CCL67843.1
KAI05279.1
WP_036035027.1
WP_180939069.1
WP_140183208.1
BBM75067.1
SJB31020.1
CAA5455430.1
WP_173819545.1
SMK48353.1
WP_035474291.1
WP_165747689.1
WP_087375200.1
WP_151855636.1
AOD01119.1
WP_132140612.1
VPW41266.1
VFC16122.1
EYN70565.1
EVQ36796.1
QJT27583.1
VQG22167.1
WP_161632373.1
VHV07573.1
WP_026410321.1
CAA5009406.1
WP_151933688.1
EVO34681.1
WP_014253192.1
QJT25686.1
RHN01973.1
WP_149875817.1
KAA5330672.1
ABG29519.1
AOD02174.1
WP_147385983.1
VII21765.1
SRF06113.1
EEX51677.1
EVM93602.1
CAA4748453.1
KAA2338963.1
KAA5249605.1
SBG63158.1
EYO44572.1
KAA4645402.1
VVJ55062.1
REC61878.1
EFA44381.1
WP_172807637.1
WP_013822138.1
WP_146325919.1
WP_097674828.1
ENI16910.1
SJK56634.1
WP_167925825.1
EFA20377.1
SJW83866.1
OHP59523.1
EWO78079.1
WP_175666881.1
KAA3830639.1
WP_186032158.1
WP_091024537.1
WP_058025686.1
KAB4471216.1
EYE08540.1
STD78997.1
WP_180268688.1
QJT40433.1
SRR75150.1
WP_142303672.1
WP_133299389.1
KDT01153.1
KAA2330998.1
SLD65838.1
SCG96062.1
KDS15424.1
QJT20826.1
WP_087208477.1
AAF69914.1
WP_136015179.1
WP_128421877.1
EHD36020.1
GFI46002.1
BAB93607.1
WP_142992042.1
WP_057057058.1
SQI05430.1
EUI76854.1
WP_175537354.1
WP_152411727.1
WP_183779301.1
EVJ48307.1
QJT32944.1
WP_149989976.1
KAA2604891.1
QJT20693.1
WP_153563627.1
CZF85655.1
WP_078764753.1
KAA3933534.1
VHT84360.1
RJU18969.1
RGU60169.1
SMD84885.1
CRT69224.1
ABQ06025.1
WP_060873339.1
WP_117889340.1
WP_014344490.1
WP_067921557.1
QJT29260.1
WP_093398943.1
WP_176358925.1
WP_007655458.1
KAA3888467.1
AOD01677.1
CAA4126461.1
SJI74717.1
WP_110956924.1
WP_037280616.1
SSA19271.1
WP_042726172.1
VHO47801.1
EFG18241.1
WP_165621666.1
KAB6545217.1
KAA2998432.1
RHL56801.1
QJT37522.1
CAA5009230.1
WP_149642860.1
EOJ58847.1
QJT36484.1
WP_000165188.1
WP_157455924.1
WP_144420947.1
RKE80796.1
KAA3854191.1
WP_169283814.1
WP_023057440.1
TLM88520.1
WP_137547595.1
SLU28739.1
WP_183286204.1
WP_167786338.1
WP_116772159.1
EOJ21483.1
VCZ59842.1
EFV19632.1
WP_075070283.1
WP_093834480.1
CRV56280.1
QJT28020.1
KAA2535504.1
WP_132039397.1
EFI11917.1
SVZ94920.1
EYO65510.1
CRU35893.1
WP_048403370.1
SRN93740.1
RJV57171.1
CAC6000794.1
ESB09082.1
WP_157964970.1
WP_027473914.1
QDM11222.1
WP_158329477.1
AST54601.1
QJT29122.1
WP_154218836.1
CSS77252.1
AOD01455.1
WP_157596681.1
WP_139048044.1
EJZ63210.1
WP_137414442.1
KAB6086481.1
EFD10741.1
WP_173509122.1
WP_139322830.1
pdb|5CY2|E
WP_077083596.1
WP_027264262.1
KAA5372096.1
WP_103563855.1
WP_027842708.1
WP_146376372.1
WP_088584118.1
CSH30508.1
CQW49439.1
CYU73355.1
WP_125281867.1
WP_165763043.1
WP_070561876.1
ETU34900.1
WP_170175707.1
KAA3794135.1
WP_118322746.1
VIJ33074.1
WP_165799086.1
VFE44032.1
VZZ89485.1
EWU67264.1
CUO66528.1
KAA5000495.1
VIE49176.1
VHR83302.1
WP_014254766.1
QJT20292.1
EWD22513.1
SJS16747.1
WP_024985800.1
VFE44045.1
ETS30349.1
WP_164594065.1
WP_126386356.1
WP_076970451.1
CRR00389.1
SDW90210.1
EWJ07788.1
VIL60074.1
EJY29749.1
VHY00603.1
EVB13853.1
QJT32524.1
SCI36230.1
KIA42976.1
VFH30672.1
QJT25647.1
WP_166786030.1
SJU53859.1
WP_104916132.1
WP_139339882.1
WP_031808754.1
SJL24266.1
WP_143566194.1
WP_121697915.1
RGS55379.1
WP_100987861.1
EPW29448.1
VJO10948.1
OUG34247.1
KMN22832.1
QJT37802.1
WP_149527684.1
KAA3113769.1
SBZ68173.1
EVB93357.1
WP_022616642.1
WP_118686867.1
EOM56163.1
SJV27280.1
KAA4200431.1
GBZ07177.1
WP_119918605.1
RGD23199.1
BAF02456.1
KAB6564573.1
VII41170.1
AQR80466.1
EPH09580.1
WP_108538256.1
CAA3998534.1
WP_149884779.1
EWQ50735.1
ROS96083.1
WP_164840555.1
WP_160331565.1
ADY37664.1
EEK16203.1
WP_128408055.1
WP_126243062.1
VHS26063.1
QJT38909.1
KAA4987745.1
TFU91129.1
WP_118686902.1
SJW08086.1
WP_117004025.1
CAC6728881.1
AOD00179.1
VHY02297.1
WP_181444186.1
WP_008604013.1
WP_149015809.1
VJW14989.1
CCT85368.1
VLQ65165.1
CSU54212.1
VGS67478.1
EZY43141.1
CRW77288.1
KKA00585.1
KAF3726942.1
KAA5444672.1
VIJ90955.1
WP_062184646.1
VFB85892.1
WP_143653093.1
WP_081274459.1
SIG80243.1
WP_095211455.1
WP_141700193.1
RGT19763.1
KAB3966693.1
VHS29479.1
ALK82820.1
CRV28818.1
WP_144218925.1
VHU09752.1
WP_077701442.1
WP_087208484.1
QLI59139.1
PJY79416.1
WP_036847965.1
WP_081660625.1
WP_171743252.1
EWL94006.1
PCE52994.1
ESJ20308.1
CAA4244977.1
OYD46513.1
WP_143348684.1
VMT79774.1
WP_113372700.1
BBL14925.1
EYA10447.1
VHQ33910.1
CMT99595.1
VHO70362.1
WP_093041243.1
WP_134506479.1
WP_035578680.1
ETS32875.1
WP_091784294.1
WP_044398795.1
KAC66851.1
CSL17780.1
SJL19288.1
RHK37224.1
VII14689.1
ALN43354.1
WP_014989251.1
EUW25137.1
WP_136804737.1
AKP44295.1
WP_088107383.1
WP_130380597.1
CRT85174.1
WP_122268366.1
SDH48676.1
VOT05054.1
RMO97002.1
EUN80307.1
SKN07537.1
VHX40641.1
SBE70212.1
KAI17535.1
CAC6521770.1
VFG34215.1
EYK53640.1
WP_142355692.1
AZQ12647.1
WP_117720453.1
WP_172414579.1
BBM56804.1
WP_143343659.1
CIK40919.1
AOC98793.1
WP_175542108.1
SVH79586.1
QJT31133.1
SMI10671.1
BAE92123.1
WP_000088257.1
EEZ21975.1
VHR78427.1
QJT22048.1
WP_132113247.1
EZX88335.1
KAB4337741.1
WP_173964782.1
WP_013617148.1
QJT24170.1
WP_167875436.1
SRI88196.1
CZF86874.1
CRU96501.1
WP_027264364.1
EUY12786.1
BAB93701.1
SMI98848.1
QJT20940.1
VFD21629.1
WP_085937548.1
RHC78655.1
EYN28381.1
WP_021670893.1
TCD03173.1
WP_161498550.1
WP_162773800.1
WP_144029344.1
QJT23178.1
CJU55427.1
WP_129739671.1
KAB6458998.1
EUX18057.1
KAA3001830.1
GDG74679.1
WP_075050220.1
WP_057675090.1
EUH39984.1
WP_096698423.1
QJT41013.1
KAA2460227.1
WP_162793952.1
QJT37945.1
QJT28831.1
WP_029440358.1
PTF10196.1
QDV12843.1
KMW78054.1
WP_117981702.1
VIJ56841.1
sp|P47352.3|DEF_MYCGE
SUY83133.1
VIC89786.1
QJT32078.1
EUP50637.1
VFE42745.1
WP_184704671.1
WP_162072699.1
CAA4630002.1
EUR31194.1
CAA5808008.1
VFF47477.1
OJG46735.1
SBE53780.1
RBT66727.1
WP_145063628.1
SJW35230.1
EYN37985.1
CAA4975832.1
WP_115621423.1
RJU13025.1
QJT23748.1
WP_138986942.1
WP_003498391.1
VHS99659.1
VHU06193.1
VIG31402.1
WP_032587302.1
EYO61349.1
EXQ73162.1
CVC14309.1
EUW39925.1
VHT49883.1
WP_044657553.1
KHI92575.1
WP_175565542.1
sp|P13344.1|LYS5_ECOLX
KAA4776834.1
ACO20815.1
WP_032263028.1
GBU78293.1
QJT22765.1
VHQ03377.1
EPO68590.1
VHY71057.1
WP_162920383.1
WP_161241330.1
QJT32053.1
QJT27751.1
WP_108458675.1
WP_174337612.1
ELB66097.1
ACF88589.1
WP_137591905.1
WP_036869287.1
VEH33499.1
WP_163969142.1
VIC46786.1
QJT21551.1
EUH96910.1
CDM01418.1
CRV08491.1
QJT28232.1
EJU34673.1
KZA88031.1
OSL74493.1
WP_110943518.1
SOZ15323.1
AOC99456.1
WP_164851117.1
KAF0967695.1
CAA4799093.1
PLA24342.1
QJT38343.1
QJT32025.1
WP_103622728.1
WP_164869502.1
QJT30978.1
WP_020405226.1
RDO74680.1
ERO72882.1
WP_003552738.1
EFR34886.1
WP_180899202.1
WP_138273429.1
WP_107028494.1
WP_080693798.1
ADY52242.1
WP_079615922.1
KAA3027108.1
WP_146841645.1
WP_145995560.1
WP_116532117.1
WP_175636729.1
WP_082321335.1
WP_031972215.1
KAA2458499.1
ENZ73351.1
WP_096051889.1
WP_149037196.1
OAT51551.1
KDS16456.1
WP_055495545.1
KAA4944783.1
WP_083730219.1
WP_179412674.1
QEK21675.1
CRW19210.1
WP_119162634.1
SYA53438.1
WP_166839771.1
WP_088606782.1
KAB6141057.1
KAB3612955.1
VFC62261.1
CDM04017.1
WP_170198571.1
WP_042743993.1
CAA5705185.1
KAB4333395.1
AXB66310.1
KAA2884808.1
GAQ15720.1
WP_105327040.1
KAA2520036.1
WP_086108743.1
SHF90066.1
WP_161942274.1
EUP18232.1
WP_149917257.1
KAB5307577.1
WP_022618941.1
AOC98125.1
QJT32472.1
KJZ98229.1
TDZ76851.1
WP_116914551.1
QLI59156.1
WP_104489554.1
WP_183619000.1
KAA3899499.1
VHX95320.1
WP_141788513.1
KAA5014652.1
WP_117215170.1
VHZ71643.1
WP_165852682.1
EUM73872.1
WP_170923792.1
SJW77267.1
EZZ93496.1
QJT24116.1
WP_009529421.1
WP_117450428.1
WP_000435413.1
WP_103321886.1
WP_167575176.1
WP_092465489.1
QJR83003.1
KAA4448489.1
VHV49769.1
EUG12598.1
SCI53441.1
WP_069124364.1
WP_141024049.1
WP_132140692.1
KAB3618711.1
QFT05426.1
QJT37747.1
KAA2381403.1
WP_099039016.1
EUX71730.1
KAA2591879.1
WP_155202804.1
WP_163142981.1
WP_134273196.1
WP_000493599.1
CAA3817546.1
KAA4007741.1
QJT26111.1
WP_144008173.1
SWM06471.1
EQY08565.1
ETS31533.1
WP_170846126.1
CAC9022568.1
WP_145463185.1
VHX83504.1
AZA88569.1
CRU29314.1
WP_151466671.1
STD04757.1
KAB3583964.1
EYT40303.1
EQN57673.1
WP_148103509.1
VFF41873.1
VHU21906.1
WP_133372240.1
WP_148914997.1
VFG54300.1
KAB4285069.1
KDX02515.1
WP_186123101.1
WP_110243145.1
ETS29969.1
RZM19020.1
KAB4152907.1
WP_123907103.1
WP_084647780.1
QJT22958.1
EPT46411.1
EZR90274.1
WP_081387828.1
EUK43550.1
ENN22866.1
AXU55201.1
WP_183319761.1
WP_138968470.1
AEB88852.1
CAA4306667.1
WP_184333412.1
QJT37208.1
VTJ00751.1
VFH31753.1
KDK69131.1
WP_181264106.1
VOJ26418.1
CRS87212.1
ABR38369.1
ADQ15959.1
VFS53354.1
WP_183419289.1
WP_142835146.1
WP_139170409.1
WP_099153305.1
QJT34541.1
WP_080114647.1
RHI14704.1
VIM56569.1
WP_012686745.1
WP_134157245.1
ALY65542.1
KAA3774179.1
QJT35962.1
CAA5527491.1
EWQ96392.1
CAA5416304.1
VHW59959.1
EOW15395.1
WP_025742034.1
CAA4261140.1
OCW95642.1
SMK61873.1
WP_144326997.1
VMB35476.1
WP_186174548.1
QJT30995.1
CAA6108828.1
CCR49244.1
CRU96473.1
CRV76996.1
WP_150980730.1
WP_024200190.1
VHW08474.1
WP_152072070.1
WP_130801243.1
WP_123852524.1
WP_048928293.1
WP_097092119.1
WP_023982666.1
ABQ00023.1
WP_139792893.1
VOI27823.1
CUO90354.1
ETS31082.1
WP_073286714.1
QJT23096.1
CAA4761788.1
KAA4586554.1
WP_036883826.1
SJD93931.1
CRQ66844.1
CIN35531.1
VHX34467.1
EXR75419.1
WP_014612387.1
ABV80333.1
WP_143352312.1
WP_133424739.1
CXZ83414.1
KAA4624903.1
WP_142016283.1
VJJ90798.1
WP_004484022.1
WP_099917713.1
EEO44305.1
BAH10008.1
SJU59596.1
GAE84111.1
SQU38401.1
WP_153072484.1
WP_180949588.1
WP_162617399.1
KAA2622896.1
WP_086476628.1
EVU59763.1
QJT27625.1
CZG51272.1
KAA2500738.1
WP_133306929.1
CUI01685.1
WP_094189610.1
SJL23532.1
WP_135000883.1
CAA5781956.1
VGY36037.1
WP_143680633.1
VHU17842.1
VIG40103.1
QJT40442.1
KAB4308948.1
ETS29719.1
WP_172774421.1
SUK84142.1
SLR72988.1
CAA6575820.1
QJT30376.1
WP_153046678.1
EUH73151.1
WP_056488393.1
WP_084212279.1
AOD02078.1
WP_095356975.1
SCV06516.1
ERT26922.1
EUE96877.1
WP_111051831.1
VHY21923.1
VHS74830.1
SUY20905.1
EWW46835.1
SIJ52401.1
CSE89830.1
PQL44610.1
KAG78021.1
CYX07553.1
WP_122378818.1
CAC8680337.1
VIC87640.1
CVF90327.1
SJR53478.1
QJT39272.1
KAB4047069.1
VHS22149.1
WP_050074843.1
EMZ73649.1
VHZ19954.1
VIE57312.1
WP_108735547.1
CRU97702.1
KZA88374.1
WP_138975380.1
WP_135282554.1
VGT04797.1
WP_115383329.1
CAC5593560.1
CSY67504.1
WP_050375595.1
WP_129443968.1
QCH28405.1
WP_134643654.1
WP_019239004.1
AOD01431.1
VFH30604.1
CZL25973.1
EZP94939.1
CAA5571357.1
CAC8503561.1
KAA5402506.1
SJM13678.1
DAC75927.1
VIK44522.1
CYX41658.1
WP_097646726.1
KMG43165.1
QJT30450.1
QJT23933.1
CAA4492155.1
QJT36920.1
WP_123408439.1
WP_160243110.1
WP_131953953.1
WP_177913272.1
VNJ80127.1
VID69460.1
SHK82325.1
BAB93828.1
WP_143524646.1
WP_108957891.1
OJI26406.1
ETS32479.1
KAB4339669.1
ENU71753.1
KAB6690267.1
KJZ98292.1
CAA4998690.1
CAH07475.1
SUY45979.1
SAG34324.1
RQI60620.1
WP_008018447.1
VNZ26938.1
EFL46476.1
WP_161396149.1
KAA2555659.1
SJU86638.1
QJT28279.1
WP_032629862.1
WP_155957369.1
OXZ63463.1
WP_089862767.1
EMT99110.1
WP_185369116.1
RHC55838.1
QEG01426.1
KAB4830564.1
RKU61279.1
QJT30917.1
CND43926.1
CRW28775.1
RGS97916.1
WP_139159839.1
SJL30633.1
SBD80362.1
WP_066823629.1
QJT31954.1
WP_032167049.1
EWN75834.1
WP_166214456.1
WP_172987312.1
SMI37334.1
VFG25767.1
WP_007215231.1
KDS16360.1
CAA5112749.1
CAA5932602.1
KAB6479791.1
WP_170746856.1
WP_166172173.1
BBC75262.1
QJT23018.1
WP_134315647.1
EOJ62888.1
CZL63951.1
WP_129110483.1
CAA5736847.1
WP_012457632.1
WP_135231835.1
WP_154658809.1
WP_148724618.1
WP_047205030.1
CAA5602291.1
VFG11014.1
WP_162244935.1
WP_124140523.1
KDJ48236.1
WP_057058187.1
WP_138963238.1
EEC95276.1
WP_113496388.1
RHM54951.1
PSK90780.1
SVJ08766.1
WP_099543075.1
WP_155156949.1
KIO38511.1
KCW99739.1
CZA63750.1
EPT63835.1
WP_110843139.1
KAA5201306.1
WP_119689475.1
WP_122635541.1
AXU58859.1
WP_019617022.1
WP_061315457.1
OTP33286.1
EYR24053.1
CZS09201.1
CRS92858.1
CAA4125402.1
VFH13795.1
KAB5363855.1
EYQ91299.1
QJT22214.1
CAA4809753.1
WP_089792856.1
CXW30278.1
CZA22244.1
AAG45724.1
VDA00354.1
VFB90639.1
KDM32224.1
WP_115939704.1
TWI77997.1
KAB4283863.1
WP_173815984.1
KAA2958952.1
WP_021858596.1
QJT30388.1
QCP71752.1
QJT28958.1
CBW20842.1
KAA4612800.1
CAC6995540.1
TDD98496.1
VIC58299.1
QJT21267.1
WP_146705131.1
RHA51673.1
VHB73258.1
VIK81410.1
QLI59216.1
WP_168694113.1
CAA3849914.1
WP_177512800.1
VHW31605.1
RZJ91490.1
EFI07855.1
EXY67676.1
WP_151878658.1
KAB5264557.1
EOS16852.1
SBD66373.1
TYK34755.1
CRR10609.1
KAB3687729.1
sp|P18358.1|BINL_STAAU
EUE13823.1
CRU10496.1
WP_050751093.1
WP_022660100.1
VFF58904.1
EPI60580.1
WP_149919068.1
WP_136264813.1
VQK19126.1
QJT41416.1
VCX78269.1
VMR08711.1
WP_141230203.1
EDO56241.1
WP_000678543.1
VIK72029.1
WP_175353866.1
WP_021246290.1
WP_142354726.1
AVX34889.1
VOJ05575.1
OXB15899.1
EUD21202.1
AXU77917.1
WP_092224046.1
CAA6173538.1
EQI69093.1
AOX77914.1
QJT31144.1
KAA2972766.1
QJT27969.1
WP_084352524.1
WP_164053660.1
PRY03682.1
RFT56731.1
KAB1310621.1
WP_183151631.1
WP_004173692.1
WP_173198795.1
QJT26880.1
WP_146183506.1
CTB57696.1
BAA97974.1
VIE44094.1
WP_166962788.1
WP_146360453.1
WP_172417056.1
WP_143366869.1
ETS33476.1
WP_158494888.1
QJT39708.1
WP_100280430.1
AIM48560.1
STQ18128.1
KAA5454881.1
WP_113178747.1
WP_161219819.1
CAA3972992.1
ETS30090.1
WP_149497924.1
WP_146975911.1
VIO66823.1
WP_016229242.1
KAA2329843.1
WP_039848295.1
CAA5977444.1
CAA6241733.1
EVR29954.1
QJT35831.1
WP_145994862.1
QJT35429.1
WP_079621996.1
VFD32183.1
WP_143074915.1
CAA5251952.1
EVC72219.1
BAA97966.1
CQZ98598.1
WP_179132462.1
ENE56927.1
WP_118406595.1
AHI61838.1
WP_185260395.1
SJO81661.1
QJT34760.1
CRU77044.1
WP_176809083.1
WP_133359002.1
WP_143099862.1
sp|A9KEB5.3|KDSB_COXBN
WP_155232662.1
SLL19215.1
WP_032966137.1
SJI21161.1
KAA2666250.1
WP_178963008.1
QJT23926.1
VRH89611.1
KAA2542528.1
QJT29982.1
WP_133458445.1
CCL70341.1
WP_064147913.1
CAC6682246.1
VHT49820.1
WP_135560505.1
WP_118026801.1
WP_007559128.1
WP_160330289.1
VHR78435.1
SJI91768.1
WP_057756102.1
SRX43487.1
KDK75626.1
WP_178288062.1
EXY64558.1
VHT55557.1
RYF67247.1
RIV71666.1
PRR74048.1
WP_175636723.1
CSG52648.1
VJY94377.1
SRI44563.1
WP_023044826.1
QJT32650.1
QJT40426.1
VFE25752.1
QJT36161.1
WP_159985276.1
ENZ44173.1
WP_146416733.1
WP_029085059.1
SRK29897.1
REC37743.1
WP_036446783.1
WP_168594601.1
WP_032562666.1
KJZ99983.1
AOD01931.1
VSD30106.1
KAA2744468.1
WP_152994370.1
WP_103687719.1
KAA2407052.1
KAB5299094.1
VII68141.1
AOD01875.1
QJT32311.1
VHB14836.1
VHP08574.1
WP_149933377.1
KAB3907406.1
KAA2798602.1
AOD00008.1
WP_142360765.1
WP_076510743.1
VHU73580.1
SVG72986.1
KAA2548260.1
CXI28108.1
WP_183905542.1
QJT36561.1
WP_159088065.1
VIZ19387.1
BBK98795.1
KAA4069995.1
KAA4561182.1
CAC7023723.1
WP_117710902.1
VJS38369.1
QJT37882.1
WP_133059728.1
VIN42347.1
QJT37382.1
WP_128900028.1
SVH89561.1
EWV68445.1
WP_123202751.1
QJT30173.1
WP_071506918.1
VEE21483.1
VFC69669.1
ODC83860.1
KAA2629910.1
CYW50676.1
EZW81388.1
WP_172772823.1
ETS33432.1
WP_016453864.1
WP_107443692.1
VHT00128.1
QJT23180.1
RHC01191.1
WP_111287737.1
WP_146251912.1
SRD23439.1
WP_004584850.1
CWJ34172.1
AOC99772.1
WP_138682006.1
WP_060725486.1
SBA90784.1
WP_110301380.1
QJT31862.1
WP_072882051.1
VHU47252.1
AOD01173.1
CSY45476.1
QLI59180.1
ETS33196.1
TDO89861.1
QJT36749.1
EUU98707.1
QJT36017.1
KAB4220345.1
AUV57973.1
WP_114968091.1
WP_143809485.1
KAA2849337.1
AOD00453.1
WP_043060056.1
EVS06027.1
WP_072938819.1
WP_163806378.1
WP_140411069.1
WP_097658059.1
SJV18439.1
AOD00873.1
WP_038874440.1
WP_173980390.1
EPX36191.1
RGO10880.1
CRS85869.1
AET10452.1
KAA2991963.1
WP_176506922.1
VIK95372.1
WP_180136442.1
VIL60098.1
WP_159088948.1
CAA5309359.1
WP_120231305.1
VTF42696.1
WP_148107750.1
WP_072005366.1
EHU22364.1
KJZ98118.1
WP_130059841.1
WP_004293886.1
WP_141405487.1
ENJ29703.1
SVG19723.1
WP_184089218.1
WP_159893196.1
PWK24204.1
WP_118435585.1
AAR05648.2
WP_152766862.1
CAA5740020.1
WP_143359359.1
TDP78168.1
WP_168589405.1
WP_134745116.1
WP_175566757.1
WP_159108974.1
KAA2665863.1
WP_122297820.1
TCD08588.1
WP_124790652.1
QJT39279.1
SKU26984.1
VFC79614.1
VUW84662.1
EOF14503.1
RHS42027.1
AGA89725.1
AOC98312.1
WP_008015745.1
WP_021285689.1
WP_161446360.1
KAA5153851.1
WP_036530607.1
ANS51803.1
WP_004421378.1
KLL41440.1
WP_037519731.1
KAB3657118.1
WP_000309355.1
WP_142357205.1
QJT40596.1
CAA3795075.1
WP_174581183.1
WP_030913382.1
VHY73581.1
VFH12101.1
WP_165369640.1
SFG48525.1
KAB4428386.1
AXU30222.1
WP_117587569.1
WP_144929302.1
WP_123400139.1
KAB5301934.1
KAA2766642.1
RGY66891.1
EYF61237.1
RHS46423.1
AOD01689.1
EVD83113.1
CAA6165742.1
EWL83312.1
WP_143027412.1
WP_165432721.1
WP_139128767.1
WP_164485440.1
VHP24988.1
VOV82028.1
SUU19032.1
BAH10125.1
EFF53838.1
VHU22297.1
WP_133656744.1
CXZ97822.1
WP_012757083.1
WP_095878959.1
VGV79752.1
WP_014686474.1
WP_016477982.1
WP_149037822.1
CAC8001970.1
WP_171520907.1
WP_118291726.1
WP_171694196.1
WP_138038255.1
WP_117179148.1
pdb|6QWK|A
ETS31059.1
WP_115365234.1
WP_130066141.1
KAB6286285.1
RGV33289.1
VNX98051.1
KAB4366622.1
KZA24618.1
QJT22299.1
WP_014775885.1
EXZ39309.1
RJU31507.1
EQC54405.1
WP_176760670.1
VHT84148.1
VHA77630.1
KAA5181481.1
VFC79596.1
KEX72156.1
WP_034043643.1
KAA2435933.1
VHR11942.1
SYQ89808.1
EOD84014.1
EUG29329.1
ENJ32878.1
GBV90620.1
QCQ38162.1
EOK66617.1
WP_182028127.1
CDL74203.1
EDZ49420.1
CAA5414356.1
WP_129733315.1
KAB5229427.1
KDJ47311.1
ARD37115.1
sp|A3M6L7.2|COQ7_ACIBT
KAB3745637.1
SUY20901.1
WP_025184501.1
KAB3813455.1
KAB5227496.1
VIH92398.1
WP_119076583.1
WP_025581345.1
VEH33575.1
EZW99427.1
WP_058023632.1
CAA4482637.1
VFF73155.1
WP_005682970.1
CAA4709576.1
CAA4624525.1
WP_115050578.1
QJT20312.1
EJV15482.1
EXZ03798.1
SJC18333.1
EYB79923.1
WP_156587275.1
ETE06583.1
WP_089640034.1
WP_171650154.1
CAD89794.1
QJT27835.1
WP_122609858.1
RYY89465.1
WP_114461274.1
WP_143152336.1
RHA58155.1
EUL15904.1
KAA4048482.1
VFC14274.1
WP_149002353.1
WP_047571472.1
EXZ90140.1
WP_105493102.1
OEQ16588.1
AAB60026.1
WP_115156325.1
EPX20566.1
VFB51511.1
QJT20999.1
ETS31582.1
CAA5953763.1
VOS61703.1
WP_008778208.1
WP_139376433.1
WP_171266764.1
WP_175889865.1
WP_003510067.1
WP_152786458.1
WP_012055662.1
QJT39945.1
WP_123130354.1
VFH20224.1
EWD05355.1
CRW76869.1
VIK71833.1
SMJ05250.1
EYG60238.1
ETS31243.1
WP_175473241.1
RGV48124.1
CRV78154.1
EHF23336.1
KAA2959956.1
KLZ45592.1
WP_175234593.1
WP_132654514.1
VAS05357.1
VFF91142.1
SQE81171.1
TXD77393.1
KJJ02971.1
WP_162690705.1
WP_155093501.1
WP_143085366.1
OYJ15793.1
CSL49268.1
CRS81964.1
QJT35674.1
SKR20233.1
ETS31294.1
WP_160147160.1
KHM23341.1
WP_131346167.1
RGK26640.1
RYY72269.1
QJT21785.1
SWA85654.1
AGO89210.1
WP_159215309.1
WP_130061743.1
CAA5353903.1
WP_148103202.1
RBT65791.1
ATV55870.1
KAG02241.1
ADC36268.1
CSF77574.1
CRS87249.1
QJT37434.1
KAA3925510.1
KAA2654138.1
SMM06049.1
WP_161129790.1
QJT34852.1
EUR91416.1
SMM01619.1
QJT27197.1
VHT03118.1
WP_000638243.1
ENK61696.1
RBS77779.1
OAO09204.1
WP_104341090.1
EOT85768.1
QJT39698.1
KAB3821303.1
WP_147471910.1
CZJ91201.1
WP_102698081.1
RGP22490.1
VIK58160.1
SHH28175.1
VGY32917.1
CSX38862.1
CUP58272.1
ETR81977.1
WP_159989332.1
KES69018.1
WP_124012487.1
KJV73264.1
WP_131140079.1
EVE43012.1
KAB4864773.1
VJV22974.1
VIK69381.1
KAA4952109.1
WP_170954135.1
CRS91161.1
CAA4850286.1
WP_168383233.1
WP_150972589.1
VHX71255.1
WP_165983165.1
CAA5555862.1
KAB4471443.1
SMK59420.1
VIL65468.1
EUG73365.1
EUH20926.1
EGC86973.1
WP_039281849.1
KAA3921715.1
WP_160680731.1
CAA6121033.1
CUP56972.1
WP_039557284.1
WP_004259280.1
EEB24956.1
WP_036632168.1
AOD01125.1
SCI94125.1
KZR79180.1
GAQ15947.1
WP_172807673.1
WP_148744271.1
WP_045065356.1
WP_111164429.1
WP_028910105.1
WP_108720260.1
CRT80670.1
WP_138033241.1
CAA4279587.1
SJW23454.1
SJO13349.1
ETS29807.1
KAA2601838.1
KAA4465064.1
EQJ05694.1
VWQ26392.1
PRK50285.1
CQY90892.1
CRV51155.1
CAA5137999.1
WP_036276355.1
VHP92503.1
VGY59295.1
QJT34213.1
AOC99602.1
RHR60389.1
QJT36215.1
WP_083850862.1
SSN43552.1
EOJ89195.1
SJN44429.1
WP_170684905.1
WP_146741467.1
CAA5306622.1
WP_185780729.1
WP_121773779.1
KAA4837486.1
WP_165593245.1
AZZ86816.1
WP_137796166.1
VAR43705.1
EGF19523.1
KMF00883.1
WP_097002317.1
WP_079974594.1
VPU69983.1
SVJ00688.1
EWP11936.1
QJT38558.1
WP_161957892.1
CAC6889726.1
EOT92330.1
CSH14348.1
EOI36116.1
QJT37940.1
QJT21446.1
WP_153480830.1
VQR06770.1
WP_168994657.1
WP_138024634.1
VHU41522.1
AJP10805.1
WP_081410160.1
VIL49312.1
KAB08119.1
VXC81018.1
pdb|5C32|C
KAA5109325.1
PTG68067.1
EYA12904.1
VHO43633.1
ENB46983.1
EVQ65115.1
WP_174474154.1
VIE89260.1
EMB84084.1
WP_089832090.1
WP_185068271.1
RSI27947.1
EUV97951.1
WP_172606515.1
EXZ79460.1
VFF30434.1
WP_165861821.1
WP_097294359.1
VHH72839.1
AOD00139.1
SMJ14442.1
QJT20062.1
CAA5526895.1
WP_143445894.1
KAA2817056.1
EOL96845.1
QJT37098.1
OSK65130.1
WP_171483613.1
QJT38891.1
WP_088513912.1
WP_148139018.1
VAL24734.1
WP_062184014.1
QJT38623.1
WP_076985063.1
VST69799.1
WP_053874814.1
CYW49475.1
RBS62286.1
WP_019007812.1
KAB5126248.1
WP_050196759.1
VHR40916.1
CRT30586.1
WP_137816561.1
WP_132384417.1
WP_148095637.1
WP_178012438.1
KAB6403778.1
WP_009293034.1
WP_144644986.1
WP_142998138.1
WP_128578481.1
WP_113868020.1
QJT38548.1
WP_171059074.1
SCJ57958.1
EVM54165.1
WP_175667539.1
EFV19118.1
SVF82328.1
ETS33364.1
AOC99685.1
CRV44427.1
WP_099957375.1
WP_151882237.1
KAA4350237.1
SJH83793.1
KAA5271890.1
ELD04122.1
WP_117678621.1
EOG07665.1
RGJ31770.1
BAH10086.1
WP_086949892.1
CAA6316542.1
CUP59801.1
WP_028071709.1
SPE03649.1
OHQ83136.1
SIY81249.1
KAB5330930.1
KAB3553068.1
KAA3932969.1
EOI56546.1
WP_128577400.1
KKI22806.1
EOK57467.1
WP_171072922.1
QJT33611.1
QJT28261.1
QJT20458.1
VIG60032.1
WP_159044393.1
EPX28064.1
RDT77489.1
VIL56306.1
CCL91719.1
WP_175983116.1
WP_141557625.1
AUR48453.1
RGI72512.1
WP_008627745.1
WP_136425582.1
WP_087309030.1
PDD62602.1
CRW20026.1
OZG97792.1
QJT36729.1
KHZ96330.1
WP_133174816.1
sp|A3M8Q6.2|SYDND_ACIBT
ATR96879.1
WP_146193305.1
RDG99118.1
PSB43729.1
EXC51396.1
ETS29736.1
SKM29005.1
ETS29643.1
WP_170331728.1
WP_028411115.1
WP_125766012.1
SHY37369.1
ATA83121.1
WP_130893287.1
CST88943.1
QLI59288.1
KAA4717804.1
VIB40180.1
CAA3902668.1
CRT60148.1
EVM62808.1
QJT31260.1
WP_119844183.1
WP_122296087.1
WP_088546929.1
QJT20811.1
WP_150819982.1
WP_164357282.1
QJT27397.1
EVM67587.1
SJW77448.1
QJT23953.1
WP_167518692.1
SMM12085.1
EPU33120.1
WP_137512955.1
SPJ39789.1
VCY68212.1
WP_180566406.1
AOM13127.1
KAB4332944.1
WP_006256822.1
SFU99222.1
OKY85247.1
KAB4896093.1
WP_178943931.1
CAA4254657.1
WP_152996459.1
KAA2688393.1
WP_139122544.1
SMD64537.1
QJT33972.1
WP_147268474.1
RGK69361.1
VNE90840.1
EVN83916.1
KAA3968320.1
WP_143403674.1
RLT79203.1
WP_160657147.1
WP_061667745.1
WP_153495232.1
VFA53609.1
SJN54681.1
RJV05330.1
CZS07007.1
KJZ99990.1
WP_081440760.1
WP_050377104.1
ETS32414.1
WP_172774331.1
KAA2860694.1
QJT26317.1
EVK05477.1
CUP24069.1
QJT36298.1
WP_074768202.1
WP_139425364.1
WP_151579510.1
EVN57730.1
KAA2594228.1
VOI57872.1
EVM47743.1
KKA00227.1
VUW97693.1
SXI23351.1
EYP53454.1
WP_076350934.1
VHA76110.1
CTB03280.1
ETS29352.1
WP_032692788.1
WP_141117935.1
WP_122348023.1
WP_103242552.1
RHC99232.1
KAB3995940.1
WP_166179906.1
WP_080417940.1
VHO53776.1
EXG73476.1
EUV98171.1
WP_142668816.1
ENK71160.1
WP_143795424.1
RGZ89361.1
WP_089602496.1
EZT30976.1
SMG06457.1
KAA5411642.1
CGN58329.1
EKZ68719.1
WP_006861281.1
WP_149927594.1
CAA5308744.1
KAB3858926.1
CAW94017.1
QJT41176.1
EVF35883.1
EWR23236.1
EES65682.1
QJT30606.1
WP_024208770.1
WP_061438496.1
WP_048927821.1
AOD00672.1
WP_179853358.1
WP_088399961.1
WP_072117552.1
WP_046206026.1
AAR06285.1
KAB6634644.1
KAB3986933.1
VIL29514.1
WP_167745798.1
KAA2590876.1
ROQ65206.1
EPR95629.1
WP_171704771.1
WP_141118352.1
SUN62686.1
CRV57287.1
QES93911.1
WP_181215394.1
WP_146195083.1
WP_140410228.1
VFD31792.1
GAE84118.1
WP_181405619.1
EXY23081.1
KAA4696533.1
CCA45495.1
ETS33424.1
CAA4129694.1
QJT30121.1
WP_058199086.1
WP_129533916.1
WP_106633816.1
CAA5226060.1
WP_165474838.1
EOK38624.1
WP_029596577.1
CAA5911142.1
EEK15890.1
VAE11471.1
VIL95884.1
EYN24786.1
AOC99624.1
WP_180979150.1
WP_144235361.1
ETQ10402.1
PQL46163.1
CRL90852.1
WP_092950575.1
WP_073984975.1
VIB67169.1
WP_012478143.1
CST87335.1
WP_026075043.1
ETS32476.1
WP_031951333.1
ARX60637.1
WP_141087401.1
ETS31004.1
TDA84086.1
VIT45665.1
VTT06258.1
AOC98564.1
WP_171531493.1
WP_162736475.1
WP_142364952.1
WP_152887851.1
WP_141258261.1
KKA00271.1
WP_128868678.1
WP_163644239.1
CAA6560276.1
SJP50399.1
EIY17551.1
EJZ63214.1
WP_127357096.1
VIE19441.1
OMP80090.1
EVE53707.1
WP_073100507.1
WP_095783594.1
WP_047099651.1
VIF45120.1
EOL46230.1
WP_032212370.1
QJT25668.1
VEF06791.1
SJW88710.1
EOI07930.1
EYB00404.1
CJM54365.1
RKB60898.1
CUO95857.1
KAA2331855.1
CAA4862397.1
QJT30444.1
CAA4948154.1
KXT41577.1
VOE48528.1
WP_171520707.1
OJG40161.1
EZT53476.1
WP_130836034.1
WP_000088278.1
CUQ31636.1
WP_019112488.1
SRK52391.1
CZS07531.1
WP_067040286.1
EVX04279.1
EFY34197.1
WP_122145404.1
WP_097331451.1
VHS52961.1
WP_179384615.1
OPB88913.1
SPT57165.1
SRH00276.1
SMM29538.1
ETS33144.1
SLE98977.1
QJT37613.1
WP_182425359.1
KDF64774.1
ETS30375.1
WP_182725835.1
EYQ11986.1
SJO02179.1
CSE34211.1
WP_087250588.1
WP_032135178.1
WP_132249638.1
EUX32488.1
WP_133248855.1
KAB4265457.1
EVH48191.1
VTR04781.1
QJT27647.1
WP_018347308.1
EOZ96914.1
OWP30954.1
QJT30636.1
ELA56258.1
KJZ98124.1
WP_157834325.1
CYW34208.1
WP_130275252.1
WP_165843333.1
WP_087310150.1
SLR65562.1
WP_022850813.1
WP_118177873.1
VSU55236.1
CAA5423379.1
CZK38298.1
EZT86905.1
CAA6473500.1
CSM92498.1
ETS29204.1
WP_151940559.1
KAA3956328.1
SJZ87987.1
QJT37162.1
WP_128673084.1
VID65480.1
WP_174076164.1
WP_105839744.1
KAA4177553.1
KAA3082375.1
CRT62464.1
ETS29931.1
WP_134294449.1
CAC6909591.1
KAD89474.1
SEW25432.1
EUI40588.1
OJV13227.1
VHP44565.1
EUF20280.1
WP_181875173.1
WP_148252596.1
VFB61842.1
WP_152545635.1
WP_153224882.1
KAA3137172.1
WP_148581206.1
QJR67581.1
WP_082697103.1
sp|B6J185.1|GLPE_COXB2
GAQ77080.1
KAA5355783.1
RMJ66234.1
WP_143441571.1
WP_143912266.1
QIS33545.1
WP_166656317.1
WP_082671695.1
WP_142356326.1
SMK35806.1
WP_151853284.1
AOD00097.1
WP_008670641.1
WP_183752849.1
WP_182654662.1
EYR37195.1
SBD83074.1
WP_171334972.1
AOC98780.1
QJT20599.1
WP_169305379.1
WP_140421730.1
WP_090721563.1
WP_073240402.1
EVC98649.1
sp|A3M145.2|ATPE_ACIBT
WP_168270466.1
RKG08215.1
VIJ89406.1
CAA5458147.1
CAC7832132.1
KAB3812436.1
TDW71872.1
CRR00949.1
ETS31304.1
WP_144775384.1
SRW48105.1
CRV54659.1
WP_181868693.1
WP_124019618.1
CCS04495.1
WP_144010462.1
KAA2371922.1
KDK32970.1
KMA90497.1
WP_100834312.1
WP_184801875.1
WP_163013140.1
CUP05912.1
WP_082753776.1
CRV93218.1
KAB6661955.1
VHX15864.1
VHR65352.1
PJY65273.1
CNP74110.1
AYQ46771.1
WP_109146019.1
KLY18553.1
WP_182116852.1
WP_146756197.1
SJA84516.1
QJT26743.1
WP_139125366.1
WP_150644785.1
WP_079059671.1
VPR00565.1
EOL47225.1
ETS32459.1
WP_144400944.1
WP_121460669.1
WP_107578248.1
KAB6331774.1
AZQ11485.1
WP_171755248.1
QJT37546.1
KAA4482671.1
SQF05245.1
WP_123224414.1
KAB4360912.1
CQJ05400.1
QJT38462.1
WP_143706707.1
WP_150859159.1
RHM50699.1
EUY45137.1
QJT28369.1
WP_108246714.1
EGJ81320.1
CYG21095.1
EVO29037.1
VFB54968.1
SJB06939.1
WP_136792055.1
WP_115342996.1
WP_170969166.1
CUZ64253.1
RHH77987.1
VHT01536.1
SRI68012.1
SHG26449.1
ETS32107.1
WP_149414918.1
QJT28714.1
WP_048500245.1
WP_120177953.1
CAC5833592.1
WP_035688723.1
VAL21925.1
SLJ61659.1
VIA06209.1
TID09084.1
SUV39412.1
WP_185208822.1
WP_037788145.1
GAE86589.1
CAA5194829.1
KAA3801879.1
VHW13565.1
KAB6611896.1
AGS75837.1
WP_104505841.1
WP_142764703.1
WP_009291840.1
WP_146063034.1
VFD68792.1
RHC13340.1
CAA6232449.1
WP_129780191.1
WP_095900687.1
OHR82553.1
SNC54659.1
OJW01186.1
WP_085123337.1
WP_095775983.1
WP_173679026.1
KKA00438.1
SRR43969.1
VHY82218.1
OYY05760.1
WP_172726834.1
SRF71541.1
WP_075023592.1
WP_019787546.1
VHM06259.1
KAB3687539.1
WP_179490081.1
CAA4227015.1
SRP02836.1
EWQ64208.1
KAA3104219.1
QJT20444.1
WP_141701165.1
RGV42206.1
WP_134741899.1
RGK72880.1
CRW39365.1
EVN47838.1
SJC42312.1
WP_130220252.1
QJT22774.1
WP_117775491.1
AAD03948.1
RGZ37717.1
KJW07348.1
KAB6457377.1
VQW95678.1
OAW54738.1
WP_016725411.1
BCG54308.1
SKO45112.1
WP_128399396.1
CCE97891.1
CAA4862078.1
WP_100009726.1
KAA5317374.1
WP_099892363.1
TWV49911.1
WP_162780015.1
WP_087275464.1
PTK24213.1
CAC8424486.1
QJT28729.1
SJC29297.1
WP_142360374.1
WP_034732553.1
AOD00605.1
AOD00795.1
KDI77385.1
WP_186291266.1
SDZ50851.1
WP_117678628.1
KAB3739462.1
VID79252.1
KAB6312340.1
WP_134738029.1
WP_102761060.1
RHE87617.1
EYQ34889.1
QJT20939.1
QJT27567.1
EKB54877.1
VGI75764.1
VFE27996.1
WP_143812323.1
EFI02055.1
WP_137001389.1
WP_152676740.1
CRV01413.1
KAA5321937.1
WP_089054543.1
SMJ95187.1
GBT57795.1
WP_174154794.1
KAA2815277.1
RGL11065.1
QJT20962.1
WP_162637148.1
RGV24271.1
CRV23530.1
KAA2512199.1
VIH97052.1
EWW56808.1
CDM01192.1
WP_109768628.1
KAA2476281.1
RHD46950.1
RHF69454.1
EYA71771.1
WP_178708376.1
QJT33115.1
WP_142763435.1
WP_026975803.1
SMM95251.1
CAA3930445.1
EFA92558.1
AIN31495.1
WP_104650622.1
QJT30508.1
QJT28039.1
CRU69472.1
WP_141558934.1
APJ05328.1
WP_093222553.1
WP_052480560.1
WP_117984117.1
WP_038208614.1
AOC99808.1
KAA3130334.1
CAA6173941.1
WP_081815932.1
WP_121296052.1
KAH80781.1
GAP81052.1
OSK80218.1
VIK35797.1
CQR45762.1
WP_077684086.1
RNI24115.1
QJT21660.1
WP_090782332.1
WP_162231309.1
CSU98816.1
ELX66342.1
SGS97696.1
CDK44945.1
CAA6306125.1
SUJ89260.1
CAC5857207.1
CAC8517918.1
CAA5556398.1
ORE63599.1
SLC96650.1
EYJ08791.1
CFZ18246.1
EQT56105.1
EFF54428.1
QES88928.1
KAA4358273.1
QJT39405.1
KAB6405709.1
KAA66462.1
WP_130606574.1
CAA5988244.1
RBR61541.1
EMG33602.1
CRW54336.1
WP_169803607.1
WP_081863328.1
WP_182874331.1
QNF31180.1
CAA3787848.1
WP_128623697.1
VIG69339.1
QJT35306.1
WP_031957472.1
SVJ19299.1
KAB1290803.1
KAB3569067.1
WP_168134882.1
SJO02627.1
OCA69120.1
KAB3805919.1
KAB3681491.1
CXI64945.1
KAB5352413.1
STK47352.1
WP_157444116.1
WP_146044886.1
WP_130937505.1
EXQ48771.1
RHK70169.1
PTY64311.1
EFI07699.1
WP_117922807.1
EOL56144.1
CAA26960.1
KAA4445293.1
VGQ35250.1
WP_080929371.1
AXU86975.1
WP_161460965.1
CAA4177792.1
QJT22243.1
SUX50663.1
EYQ77674.1
WP_161421067.1
WP_148130334.1
WP_139127987.1
QJT37184.1
VTT20434.1
KGB20871.1
AOC98505.1
RHB22917.1
QJT41394.1
WP_004308760.1
KAA5205117.1
KAA4520396.1
AOD01783.1
SME39819.1
WP_139235443.1
WP_141527095.1
WP_146124216.1
WP_139665048.1
KAA2501012.1
WP_125435025.1
VFG06637.1
KKA00101.1
CRP08536.1
WP_006546117.1
WP_145883698.1
WP_129558946.1
CRS27497.1
KAB5393837.1
QJT23287.1
QJT36508.1
WP_134421273.1
CRU37998.1
WP_081619638.1
WP_141400113.1
CAA6495272.1
EMU53089.1
WP_026984359.1
VFH12584.1
ETS31589.1
EJL24250.1
QJT29652.1
WP_157507824.1
WP_128475272.1
VIB10746.1
WP_181205574.1
WP_160649751.1
ATI13636.1
KLY41567.1
WP_184498787.1
WP_107489390.1
EWN54372.1
WP_161545755.1
WP_145331463.1
VHP90944.1
VID23701.1
VHR45056.1
WP_174563547.1
EWW70535.1
SAF23385.1
WP_131761429.1
WP_174547124.1
WP_095900681.1
WP_170203858.1
WP_115474463.1
ETS30055.1
QLI59158.1
WP_134284303.1
SQZ34989.1
WP_097474038.1
SHN23209.1
WP_170409553.1
WP_161943151.1
SLZ97095.1
GAQ15722.1
WP_052242724.1
CRV71341.1
ETS30790.1
WP_137475061.1
QJT26884.1
KAB3572549.1
COC44298.1
WP_162896113.1
KAA4123146.1
KAB5202359.1
KAA2492621.1
AHC56162.1
EOM19221.1
WP_133122775.1
EYG54521.1
SUB86865.1
CAA5337981.1
SCI58526.1
WP_135471794.1
QJT41510.1
QJT35254.1
EEO44302.1
AOD02318.1
CAA3958036.1
ETS29905.1
WP_120126786.1
SUU05538.1
KAB6376127.1
SSO02298.1
AOC98458.1
BAB93595.1
WP_143099160.1
SLY21888.1
ETS32928.1
CDM02702.1
WP_112569915.1
WP_111157467.1
WP_118308766.1
QJT35869.1
WP_154244437.1
RHL49926.1
EPZ10812.1
ETD98837.1
ETS30028.1
QJT26390.1
EYA86640.1
EQX89439.1
PLS60286.1
VFB68020.1
QJT22873.1
RHL24843.1
CIZ07743.1
WP_183535739.1
CAA6364393.1
EUS69167.1
EGK25295.1
WP_064755978.1
CAA4477282.1
QJT22616.1
WP_172345711.1
WP_026702201.1
VOT05096.1
VGQ35423.1
SQU42843.1
SMI36700.1
EVK12800.1
KAB4463158.1
PHL67934.1
EWO70457.1
WP_143276386.1
SRJ49762.1
ASL42177.1
KKA00541.1
CAA5535661.1
CRW52379.1
VUW93798.1
SJS88532.1
WP_143350327.1
OTO48959.1
QJT38977.1
REA55058.1
AOC98951.1
AOC98923.1
KAA2756153.1
VIB35362.1
WP_182918844.1
WP_166298875.1
QJT32597.1
WP_150535009.1
VFD22688.1
WP_090302385.1
WP_055364901.1
ABG29508.1
KKA00249.1
EEV55122.1
WP_117894166.1
WP_172653441.1
SBC24718.1
KAB3761355.1
RHL52389.1
ETS32711.1
AOC98335.1
ENM64943.1
VIG39329.1
SJU95254.1
WP_048799725.1
WP_047493296.1
VIE78078.1
EVE23249.1
AOD00668.1
QJT23545.1
WP_162877826.1
WP_126125712.1
AND37629.1
QJT30127.1
WP_088270085.1
CFF51624.1
ENK87623.1
WP_022709067.1
TIC96218.1
WP_112748959.1
QJT38510.1
WP_150855642.1
EOI55742.1
CAA3805625.1
WP_146011909.1
VTG12601.1
EVV91623.1
WP_028859908.1
KXD71776.1
OPB55372.1
WP_161942556.1
WP_018262067.1
AJP11592.1
CAA4011198.1
VHR42004.1
EHD62635.1
KAA2410368.1
WP_161204531.1
EPV43461.1
WP_155258808.1
CCL74115.1
EUY31152.1
KAA2606587.1
WP_143248689.1
EQJ83344.1
CAA4621767.1
WP_112716139.1
QLI59337.1
ETS30329.1
WP_069507056.1
WP_126687109.1
WP_163675451.1
EOD93248.1
WP_124646099.1
CDL06483.1
ETS32009.1
WP_087660405.1
SME30150.1
SBA55817.1
SJW99039.1
WP_164108182.1
WP_163372481.1
CAA6299461.1
WP_134038313.1
SRV53330.1
KAB4139693.1
ETS29973.1
QJT28558.1
WP_143336501.1
WP_084813690.1
QJT31659.1
VAV80851.1
CXU22520.1
ETS30746.1
WP_127164272.1
WP_138943930.1
KAB3708550.1
WP_149020338.1
WP_171703144.1
WP_123486082.1
WP_155152480.1
QJT36267.1
SBK97446.1
VQM43158.1
WP_162489568.1
VID68858.1
QJT34275.1
WP_027719119.1
AOD02289.1
OPB94566.1
WP_146711630.1
ETS31111.1
WP_174371217.1
KAA5255191.1
AIL47490.1
WP_142325520.1
WP_127607436.1
WP_115253645.1
WP_088089840.1
KJQ93748.1
QJT25372.1
CDL15386.1
SMI48852.1
SMI85525.1
ELA55808.1
QJT29106.1
WP_029193179.1
SJL26068.1
TGY01440.1
EYA05809.1
KAB3642951.1
RJV52382.1
KAA4942409.1
VIA35201.1
EWV15587.1
WP_164050743.1
WP_149021165.1
WP_051601915.1
EWV10771.1
AOD01660.1
RHD21019.1
WP_135495570.1
EFN90804.1
QJT37363.1
EVT28644.1
WP_037932541.1
WP_119823647.1
RHL24842.1
ETS30181.1
QJT35343.1
WP_164868797.1
WP_164913555.1
RHA35301.1
VFD09916.1
KEO18122.1
ETI84787.1
WP_143739302.1
WP_044005007.1
WP_007175126.1
QJT24228.1
CAA3853928.1
EWO96068.1
WP_167800701.1
BAE54316.1
RHF56417.1
CUN87004.1
WP_167330969.1
WP_096405035.1
WP_058519227.1
WP_063623858.1
EPW51363.1
QJT40438.1
WP_143471179.1
WP_141671178.1
WP_146063394.1
EDT14098.1
sp|A3M767.2|CCA_ACIBT
WP_071364276.1
EOM54743.1
WP_170046922.1
WP_109943518.1
SSO11554.1
sp|A9KEA1.1|FABH_COXBN
QNF31356.1
QJT40189.1
EWP23380.1
WP_019397902.1
WP_145681139.1
SJV36639.1
RGV20643.1
EEF77496.1
WP_111666836.1
WP_017481523.1
WP_184237485.1
WP_069857931.1
WP_052463151.1
KXX18344.1
EOT96151.1
QJT24008.1
VIQ55705.1
WP_048246957.1
RHF25319.1
WP_143351800.1
ETS29597.1
CAA3868912.1
WP_163473494.1
WP_127361013.1
VHU13134.1
WP_105567476.1
WP_025750248.1
AOC98133.1
QJT33481.1
WP_133437546.1
KJZ99823.1
WP_139137564.1
ART92909.1
KAA2329846.1
WP_105295686.1
SRR06452.1
WP_098786530.1
KMB59367.1
KAA2991575.1
CAA5566156.1
CAA4620923.1
QJT25256.1
WP_095069384.1
WP_024091622.1
WP_122295814.1
CAA4663980.1
WP_020563120.1
KAA3838519.1
WP_164583599.1
WP_004288802.1
WP_139170424.1
WP_146048657.1
ENL35610.1
SUK62471.1
VJA32375.1
VIE76907.1
WP_031775120.1
KAA2862244.1
QJT23386.1
WP_097549326.1
QHK02784.1
SRX26262.1
EVO10032.1
WP_117993752.1
EXY67671.1
VFB60773.1
KAA2506375.1
WP_114003134.1
WP_073396284.1
VSD55377.1
TDB10092.1
OZX51847.1
AOC99526.1
RJV56090.1
CAC7510522.1
CAA4350328.1
QJT26165.1
VHY27797.1
WP_152409254.1
WP_146558670.1
WP_121266512.1
WP_149883190.1
RGN02059.1
WP_047928551.1
SIF17892.1
VHV78459.1
KAA3837490.1
VHS24869.1
QJT36089.1
EYN92659.1
WP_162257842.1
KAB1301436.1
SJN24449.1
VHL67906.1
WP_149914011.1
CCL65570.1
RHI76352.1
CYF16651.1
VHQ60809.1
WP_180673965.1
WP_176739119.1
KAA5307109.1
KAB3911871.1
QJT27672.1
WP_142358302.1
KAB3800946.1
VII39738.1
EQK00945.1
WP_154903347.1
WP_095785994.1
RGJ29655.1
SAZ72076.1
WP_035187116.1
KAA4570613.1
VGQ30605.1
WP_048998840.1
VCX54332.1
QJT27551.1
SVF39049.1
VHO60622.1
VIF00153.1
QLY89367.1
EHO89876.1
pdb|5C34|C
SJP18522.1
VFH25966.1
QJT21205.1
EUK89272.1
WP_084386992.1
RBT57886.1
WP_124645710.1
SRU01292.1
WP_094555455.1
EXZ39308.1
AVX50038.1
QJT20950.1
WP_152692277.1
QJT29994.1
WP_102216781.1
WP_028998948.1
WP_138994205.1
WP_146170774.1
CAA3859072.1
WP_183935893.1
WP_081744357.1
BAH10062.1
KAA3803883.1
VHO51711.1
EWU87863.1
QJT30564.1
VSY32724.1
WP_166635456.1
SJU31899.1
AAS49457.1
QJT39346.1
WP_183405374.1
CZM16518.1
EVA18809.1
EYF09872.1
WP_051645978.1
WP_159091049.1
ETS31928.1
WP_152386470.1
QJT39641.1
WP_035940841.1
KAB4175487.1
WP_023042764.1
WP_142353638.1
VDA76904.1
QJT40230.1
WP_143699165.1
TFH94055.1
SLP27515.1
RHI75212.1
WP_179868752.1
WP_176359732.1
EZP99479.1
WP_141010351.1
WP_176450907.1
KAA3162472.1
RYT87065.1
WP_090647984.1
KAF2334570.1
RSI95354.1
SUN67070.1
WP_172258467.1
ETS31484.1
QJT37444.1
WP_117394019.1
WP_129606103.1
RKU61281.1
VIB77955.1
WP_159458414.1
WP_082194439.1
WP_130674575.1
WP_026842734.1
WP_158242474.1
SJH59360.1
WP_141092273.1
QJT33365.1
ESK22931.1
WP_143523826.1
SJQ36202.1
KAA4350238.1
VHO59784.1
WP_130811211.1
QJT28005.1
sp|A9KGD5.1|GUAA_COXBN
WP_161944013.1
KAA5292711.1
RHL52113.1
SJG20661.1
EVP48347.1
KAB6182819.1
GAF55087.1
EEC55180.1
QJT35454.1
CAC8089891.1
WP_138118644.1
VUJ90744.1
QJT41298.1
QJT31477.1
WP_018535159.1
KAA3071584.1
WP_141678155.1
WP_032953264.1
VJI28595.1
OUL62637.1
WP_179880087.1
VID34189.1
VSO37807.1
KAA2341329.1
AXU26651.1
VAC82691.1
TCD28753.1
CAA6344481.1
WP_139136762.1
WP_167322351.1
WP_173446516.1
QJT34419.1
WP_143751806.1
WP_034669045.1
WP_117300267.1
VID04004.1
AOC99692.1
WP_142356537.1
WP_163358262.1
WP_058699576.1
WP_106531275.1
WP_144031193.1
ETS33120.1
AXT93254.1
RGP20264.1
KAE74079.1
QJT29462.1
CZR80397.1
WP_126879514.1
WP_032262041.1
EIY17547.1
WP_135678291.1
OYM16001.1
WP_028523239.1
QJT37362.1
VFD25253.1
QJT38468.1
VUK09770.1
QJT25261.1
WP_064219076.1
WP_143478980.1
WP_138301718.1
WP_148918146.1
WP_117589834.1
WP_146195717.1
SJP07788.1
KAA4435882.1
KAA5220619.1
WP_100023298.1
KAB3953665.1
CZF86936.1
EVL27352.1
BBN75435.1
VPF73844.1
SJL30903.1
ADX24888.1
sp|Q51770.1|MERP_PSEFL
AXU30226.1
RGM47305.1
KAA2393873.1
SML17048.1
WP_020724119.1
WP_118497297.1
KAB6420412.1
VHU96033.1
KAA2409173.1
WP_178808848.1
PZP91934.1
EOM65157.1
VHW27425.1
SMI52507.1
VHX42808.1
RGT89108.1
VIL56340.1
CRV45522.1
ERV94587.1
KAB3731902.1
WP_183188344.1
RIH90928.1
WP_130598969.1
OVA21371.1
QJT28131.1
ATP87220.1
WP_160146866.1
WP_155950346.1
WP_180327382.1
QJT35653.1
SNG26137.1
EYE64986.1
WP_061411604.1
VHP96493.1
CAC8888934.1
WP_087336888.1
ETS33359.1
WP_143677725.1
WP_104529180.1
KAB5096948.1
VHX22398.1
WP_000305442.1
KAB6700134.1
WP_141816655.1
KAA4738115.1
WP_021375521.1
WP_143523376.1
WP_024178346.1
CSN75550.1
KAB4938050.1
CRW11099.1
APZ78348.1
CAC7221231.1
WP_108546554.1
CTB70622.1
RGJ80460.1
KPA06235.1
CRV84650.1
ETS29949.1
WP_145662525.1
SJW60049.1
ENK04320.1
CAA6567494.1
CZW43964.1
SML98020.1
SRK32081.1
CRR37726.1
WP_162485023.1
DAC75058.1
AHK41769.1
WP_064161933.1
EGQ14988.1
VFH34421.1
PDA21980.1
OUG65747.1
ELE10398.1
EVL88436.1
SEA51491.1
DAC75173.1
SMI47557.1
WP_180376249.1
WP_134211743.1
VGS38183.1
ROT12929.1
EUJ52759.1
KAB4294641.1
EJS83010.1
EYR40147.1
WP_149941053.1
CAA5302029.1
WP_084559665.1
RGV39882.1
WP_133016456.1
WP_144982987.1
WP_170293949.1
WP_151929461.1
VKE89659.1
WP_027703820.1
AOD00918.1
WP_130070814.1
EPU82398.1
sp|P26826.1|CAT2_CLOPF
SXC83934.1
PIH45469.1
WP_010801613.1
KIQ95376.1
WP_023923224.1
WP_100077949.1
WP_085473496.1
WP_139762679.1
CAA5945189.1
WP_018753433.1
CKL47261.1
WP_119231360.1
WP_173728265.1
GAE86377.1
WP_032602308.1
KAA03686.1
WP_005843898.1
KDS15413.1
CRU92624.1
ESL16080.1
KKA00102.1
QJT28485.1
KAA4001417.1
EXO62402.1
WP_114496004.1
KAA4670780.1
WP_158493941.1
EOH35074.1
CAA4686784.1
WP_047437441.1
VIM61127.1
ROS80634.1
AOD00292.1
AYF93354.1
WP_113802926.1
EVB32878.1
KKI21703.1
CAA4927342.1
WP_158215873.1
ALN43365.1
WP_006046160.1
WP_121709968.1
SKA33129.1
CSW42918.1
WP_088850773.1
OWF90036.1
VIH75677.1
WP_142345340.1
KAA2484592.1
WP_127017832.1
WP_153356088.1
KAA3834711.1
WP_142363295.1
ETS30239.1
WP_060795435.1
WP_165971586.1
pdb|5D17|K
WP_146685782.1
WP_125433083.1
WP_136097388.1
EEO56300.1
WP_005776200.1
WP_076114438.1
WP_133457685.1
WP_017818164.1
CRS27694.1
SMI98248.1
CAC7438538.1
KAB3736360.1
VKK22981.1
WP_159291927.1
KME23949.1
WP_064186907.1
WP_072485309.1
CXP85444.1
WP_073285648.1
SKL48925.1
VIA22313.1
EVM73138.1
VVL17297.1
PDJ43031.1
KAA2682968.1
WP_184309364.1
QJT22187.1
WP_154898101.1
KAB4572019.1
WP_106041429.1
WP_080762268.1
WP_062694700.1
WP_082880236.1
RHH97435.1
TRX30273.1
CAJ67245.2
QJT31193.1
AET10454.1
WP_162919877.1
QJT22353.1
VHS51397.1
ROS87188.1
WP_118930357.1
OEZ62133.1
VHY71158.1
CBL14110.1
EYP50568.1
WP_153015209.1
AOD02285.1
WP_162734497.1
KJZ98293.1
EQJ42737.1
VDA01371.1
WP_170873056.1
CXY63541.1
EUY01988.1
QGS17576.1
WP_163771879.1
WP_146104430.1
KAA4650186.1
WP_103004139.1
WP_027289835.1
KAA2794855.1
WP_118305543.1
WP_139500297.1
WP_133766183.1
WP_064732693.1
ALJ41026.1
EPW38957.1
CAA5373015.1
KAA3821000.1
WP_157541791.1
QJT26562.1
WP_068101515.1
EGI86790.1
WP_157044598.1
WP_151190819.1
VFH13998.1
ETS31401.1
KLZ62748.1
EVT64146.1
QIQ49718.1
ETS31392.1
WP_154714520.1
AOD01365.1
KJZ99664.1
VIF37388.1
WP_117985651.1
WP_092431752.1
VOL20357.1
KAB3835749.1
WP_158423024.1
WP_023493817.1
KAA5229911.1
CAA4805755.1
CRV66842.1
VQR80089.1
KAA5233785.1
WP_036096522.1
KAB5459174.1
SUJ23363.1
CJM52558.1
WP_157526464.1
ENM49164.1
SCI59010.1
SCX03856.1
VFD55836.1
CPA58411.1
KAA5333623.1
SLF93349.1
EUM37873.1
WP_142881676.1
CAA3963790.1
QJT28033.1
WP_139906427.1
WP_146007422.1
WP_034530469.1
EHF50243.1
ETS29456.1
QJT34785.1
VID56960.1
KAB3771444.1
QJT35283.1
EYA74110.1
VOD43978.1
AOC98370.1
AOD00861.1
CTZ87306.1
WP_134796762.1
WP_117849347.1
KKA00132.1
CAA3866074.1
WP_147250843.1
WP_076370852.1
KAB4097755.1
KAB4085010.1
KDL13974.1
ANE83965.1
WP_032212913.1
EXR33458.1
SJU89003.1
WP_150136968.1
WP_163150590.1
SUV43993.1
EPT63824.1
WP_159093737.1
WP_151639507.1
KAB3723409.1
WP_087388376.1
ELB67871.1
SMK37058.1
CGS91398.1
WP_091551355.1
WP_074611820.1
WP_172719824.1
RRD79699.1
WP_117986537.1
WP_141562798.1
CDF95477.1
WP_142915132.1
WP_031472347.1
CAA4999226.1
CAA5248705.1
WP_026148797.1
KAB6387036.1
SVI49822.1
CSE97881.1
VFE82162.1
EQU05294.1
WP_131201022.1
VHR31474.1
WP_136746262.1
CAA5807989.1
EVY99817.1
VHR23940.1
WP_081443058.1
GDJ02879.1
WP_146915509.1
OCX33266.1
WP_100945903.1
WP_147488308.1
CBJ53354.1
QJT21186.1
QJT20569.1
WP_107502539.1
OEZ80825.1
CUQ31588.1
OET76671.1
ACM46732.1
WP_084695302.1
KDH92374.1
QJT30645.1
EUW18601.1
QJT26850.1
WP_117463609.1
QJT30352.1
KME91916.1
EUI85879.1
WP_170983259.1
VHQ37376.1
WP_146003866.1
WP_136002039.1
WP_007845745.1
EIK02513.1
KKA00157.1
AOC98189.1
SUY07725.1
GAQ15945.1
BAC41530.1
WP_085432807.1
WP_142997332.1
VHE06009.1
SUJ36930.1
WP_071317777.1
KAA2733726.1
VHX03718.1
WP_096147653.1
PBI91464.1
WP_094555652.1
PDE19121.1
WP_024171481.1
WP_005868892.1
KAB6238831.1
ELB62558.1
VII22811.1
WP_145996673.1
KAB3987678.1
WP_165757904.1
WP_009389081.1
WP_119648301.1
WP_168850560.1
VSK62007.1
WP_038987999.1
WP_162789805.1
CAA5340740.1
WP_114969433.1
WP_007843090.1
KAA2621153.1
WP_153092147.1
VIM75546.1
KAA2592471.1
ETS33269.1
WP_046853527.1
QJT38713.1
QJT33214.1
EOL28897.1
SJQ67169.1
EVB69563.1
WP_153349632.1
KMD00929.1
EIY17549.1
EFY49502.1
WP_175758090.1
KDK97428.1
CRT85404.1
WP_143283536.1
WP_072366574.1
KAA2822490.1
WP_143281273.1
CSM70066.1
CAA4352260.1
EEK16795.1
KAB4449505.1
QJT35657.1
QJT29387.1
QJT26724.1
EZX68625.1
SVI70410.1
KAA5225361.1
ETT86590.1
EGM52217.1
OWR76613.1
RGQ17935.1
AWF09021.1
WP_117699546.1
EZQ00503.1
KAA3064134.1
KAB6485758.1
WP_148327826.1
AOD01021.1
WP_176729413.1
SFN40593.1
RGO56820.1
WP_027541757.1
QJR58230.1
QJT36106.1
VID97515.1
AXU88038.1
QJT32779.1
WP_155054703.1
SJM37770.1
WP_142295601.1
BAH10083.1
VRO95034.1
WP_033980892.1
VGV74271.1
KAA5298236.1
SKE65560.1
SRO37321.1
OJZ50184.1
ODD68017.1
pdb|6EN0|B
WP_144122326.1
EVR00660.1
sp|A9KER1.1|MURB_COXBN
WP_039818378.1
WP_070786668.1
EXY81055.1
WP_142362590.1
SJQ37959.1
WP_144022277.1
QJT23885.1
ENG97569.1
REA60167.1
WP_165621541.1
EOM36801.1
SQF10198.1
SJH23470.1
WP_071931946.1
KAA3190479.1
VRK50240.1
EUS19875.1
KAB4835640.1
TDH18046.1
CFN58989.1
WP_172694500.1
QJT23652.1
WP_148431804.1
WP_041172919.1
WP_147340086.1
KAA3817750.1
WP_036088596.1
CRS85440.1
WP_164565945.1
VHT59182.1
QJT20747.1
WP_070463970.1
KJZ98139.1
CUQ32659.1
WP_153094917.1
RHJ53141.1
QLI59276.1
WP_171547928.1
BAI67286.1
VHW50861.1
SJT20300.1
CAC8139505.1
QJT20975.1
KAB6259601.1
KXU46983.1
ELE09496.1
OJY93897.1
CJD54313.1
WP_081841146.1
VGV31488.1
VHX74665.1
KAB4172952.1
AGU83536.1
WP_143142711.1
WP_031428528.1
CUQ32574.1
EOF90378.1
SWV26501.1
CSL34370.1
EEK12016.1
WP_142667738.1
SJT42074.1
WP_143361786.1
RHD59651.1
KAA4431759.1
WP_090883042.1
KXD87563.1
ASL47817.1
WP_151936825.1
WP_093021439.1
SGR41654.1
QJT40945.1
WP_155478156.1
KAB3918025.1
VFB40348.1
CXN53429.1
EYO95897.1
WP_091819512.1
WP_072160029.1
CUQ09204.1
SVP81322.1
KAA5490353.1
WP_142247270.1
SSI58987.1
WP_153733283.1
CRT93373.1
WP_118511751.1
WP_149996347.1
VHS99487.1
RHI76348.1
WP_005795670.1
AOD01442.1
QJT40919.1
WP_163897681.1
VHS58869.1
WP_159093074.1
WP_078151788.1
EZT65364.1
KAA2542182.1
VIE77470.1
CAA4239935.1
KAB3599551.1
OAP21461.1
VHY18204.1
WP_117536988.1
WP_140409920.1
REC62314.1
RHD59847.1
KAB4979724.1
VGU44317.1
CAA5005746.1
KWY73057.1
WP_158682818.1
WP_171540227.1
WP_161225632.1
QKH87942.1
WP_087348860.1
KAB6402778.1
CXO06567.1
KDZ77660.1
KAA2317822.1
VFH15607.1
SMK23117.1
WP_059153799.1
EYH45303.1
KAA2973515.1
EWN48414.1
ETS32053.1
WP_064492186.1
WP_159083216.1
KAA4728286.1
EUN41636.1
WP_024362775.1
WP_037200650.1
VIB74759.1
VPV37303.1
VFD66573.1
KMH37944.1
VFG91002.1
WP_005926209.1
ALF35387.1
WP_165475421.1
WP_162146052.1
WP_168199157.1
VKQ39304.1
WP_139528712.1
WP_128929789.1
WP_143471877.1
KAB4417087.1
WP_162781014.1
WP_070721348.1
EOE58688.1
RGU34549.1
BAB93712.1
VFH27080.1
VHR87078.1
EPV50016.1
SHL37463.1
EHQ27526.1
ROS88691.1
WP_136260429.1
CRL92279.1
WP_162634114.1
sp|B6IZA9.1|RRF_COXB2
VIF59686.1
SJW28212.1
WP_081849887.1
WP_157637485.1
KAB4108083.1
TPV80676.1
WP_012916020.1
EYA82694.1
WP_138273911.1
ERE12118.1
EHT60255.1
VIB82008.1
WP_118409024.1
KJZ98129.1
QJT25548.1
PMC08758.1
WP_139688447.1
WP_055136597.1
WP_141748945.1
WP_013185603.1
WP_180030295.1
EFA97169.1
WP_036022903.1
SUY00483.1
VID33772.1
WP_118047409.1
ETS33382.1
WP_047008498.1
WP_146212599.1
QJT28640.1
CRW17052.1
ANE83986.1
WP_109514912.1
WP_099977301.1
WP_156962118.1
OWP31730.1
VNN43659.1
WP_124140525.1
AOD00003.1
WP_143191404.1
WP_143005474.1
VKC52795.1
VHT84362.1
WP_139334041.1
WP_035706938.1
CTA88664.1
WP_088403141.1
WP_164879340.1
VFD37881.1
EUU29802.1
KPF10150.1
QJT32011.1
WP_159093893.1
KAB6432213.1
QJT37072.1
WP_176031256.1
EXZ78363.1
KAA3858340.1
QJT37052.1
WP_031313553.1
EUW85641.1
VHQ88164.1
WP_182952634.1
SBC12805.1
WP_181409449.1
WP_131610267.1
WP_147477888.1
RKA50932.1
KDM23235.1
WP_178126643.1
VJX88028.1
CXO06232.1
RGV02919.1
VIH24328.1
KMB76513.1
ETS30343.1
SEA51519.1
VPW74514.1
WP_181244857.1
EVB66397.1
WP_122745903.1
SAF61539.1
AEH45796.1
ETS33623.1
SJT08069.1
VCZ90651.1
EYN75907.1
WP_094060356.1
VHR52405.1
VUW80091.1
WP_164247466.1
WP_146143074.1
QJT32790.1
CAC6383037.1
WP_073096265.1
KAA4336433.1
CRW88608.1
ERT50293.1
QDM09155.1
CGE78497.1
CRV44360.1
QJT24203.1
KAA5388541.1
WP_043367860.1
OSO07304.1
QJT21575.1
KAB4089110.1
WP_164874077.1
BAH22344.1
KZA59579.1
COH54749.1
AQM37571.1
ETS31858.1
WP_108451407.1
ETS30820.1
WP_163023070.1
VFB05020.1
VIG95813.1
EUG82071.1
WP_115253312.1
CAA5195832.1
VII20515.1
QJT38136.1
WP_036428943.1
ANR95866.1
KAA3093536.1
WP_123155557.1
WP_118147887.1
WP_148900504.1
EVP35708.1
WP_125758761.1
WP_175763403.1
WP_098032497.1
SJF86561.1
WP_013619007.1
KAA4398787.1
WP_115846969.1
WP_133458465.1
VIB13350.1
WP_138760584.1
WP_117775535.1
WP_168156850.1
END86691.1
EIY23935.1
VWC71288.1
QGY46390.1
KAB3657125.1
SVH71245.1
SMK33291.1
OLZ07868.1
EVP82275.1
AUC71651.1
EOL75757.1
WP_185775802.1
VIJ06979.1
WP_158306242.1
WP_057334316.1
CAA5132316.1
VHC26456.1
WP_097273004.1
RGI96593.1
WP_143696859.1
OUO83605.1
GBV65295.1
EPU56968.1
ATS02381.1
KAB5127651.1
WP_163011935.1
WP_072277345.1
CAC7660081.1
VIC56138.1
VHQ47562.1
EIY75442.1
ELB74822.1
ADM62852.1
VTR30139.1
WP_181893407.1
WP_162263070.1
WP_167739882.1
SIZ30578.1
WP_136737492.1
WP_157924342.1
VUX36305.1
WP_144269594.1
QJT22416.1
VHR91031.1
CTB53436.1
WP_179949210.1
WP_071148927.1
EXN45598.1
WP_032422878.1
SJL34490.1
WP_053138948.1
WP_182869277.1
QJT27681.1
KAA4042385.1
WP_075575419.1
KAB5298608.1
BAC41583.1
WP_139189199.1
WP_171455997.1
SFH05438.1
EVA18992.1
EKZ50202.1
VIL03939.1
WP_044266076.1
OFQ67407.1
AOC99979.1
BAH09950.1
WP_160170991.1
WP_158741079.1
WP_167449325.1
CAC7287972.1
CYA71357.1
WP_139838300.1
RCH01011.1
WP_117590408.1
WP_165863270.1
CRT10136.1
WP_140430292.1
QLI60533.1
VIM61049.1
WP_177115143.1
VHS83905.1
RHM42380.1
QJT32664.1
WP_073772198.1
BAE92130.1
VIC50353.1
WP_106974198.1
CAA4819655.1
OAH36516.1
VHT48543.1
WP_149004215.1
WP_106510623.1
SUY47298.1
SJU69710.1
SAV34583.1
EXY97189.1
WP_146221939.1
WP_162828130.1
VHO98404.1
QJT22196.1
VHW42058.1
GEG82801.1
EER59057.1
WP_016408401.1
CAA0080457.1
VIJ99461.1
VIM28094.1
SJL19859.1
CAA5663714.1
VIE63192.1
WP_100868291.1
WP_153015039.1
QJT30574.1
CSK27054.1
KAA2727069.1
RHB33654.1
EZP89545.1
KAA5169017.1
KAA2575128.1
OAT51552.1
KAA5131254.1
WP_175064039.1
RGT17533.1
VIF43370.1
SAN95232.1
VQX68198.1
KAA4772462.1
ALV81550.1
SCH53798.1
KAB3964085.1
CAA5661926.1
VHX24428.1
CAA4767307.1
CAA3836305.1
PSM80970.1
KLZ16933.1
EWJ54819.1
WP_151929165.1
EPV46233.1
VHX96805.1
EOT52484.1
WP_045719459.1
KAA4532278.1
WP_089197816.1
EYA33565.1
KAB6403098.1
SRL71632.1
KDJ37879.1
WP_047916693.1
WP_161313227.1
WP_031367202.1
WP_142365338.1
WP_143276603.1
WP_098181632.1
WP_010535357.1
WP_160430206.1
WP_089826941.1
AGB29681.1
QLG02760.1
KAB4049481.1
KAB4886201.1
SJV94805.1
WP_155271510.1
CAA5019289.1
WP_030873266.1
VPV76612.1
WP_073210909.1
RGV34133.1
SMM03840.1
RJW84363.1
KAB4102815.1
ETS33295.1
VIK97331.1
WP_148779567.1
WP_125042826.1
WP_009011636.1
WP_126174268.1
SSA19170.1
VIC08403.1
KAB4871281.1
KAA5321939.1
AYD49033.1
WP_123277920.1
KAC22908.1
CRS62378.1
VSG63470.1
KAB4320710.1
AOD01614.1
WP_101403180.1
WP_060880529.1
WP_022821556.1
EYB12101.1
CDH72811.1
QJT40859.1
WP_178566390.1
WP_087274651.1
CAD0218328.1
WP_161394808.1
KAB4068732.1
SWZ33541.1
CRU09642.1
EDV63654.1
OAA10539.1
QJT33490.1
EZZ22519.1
WP_072107761.1
VHB28780.1
WP_141400916.1
QJT22701.1
SRS37881.1
SJW72870.1
EFI48867.1
WP_057318693.1
SFF61969.1
KAB1315979.1
WP_112819710.1
CAA5673426.1
SVG83115.1
WP_066225013.1
SJV14754.1
VFC16478.1
CAA5427029.1
WP_086452608.1
CCP89263.1
RGV34130.1
AGY56182.1
VST44754.1
WP_157288754.1
WP_178057453.1
OAW62063.1
EOL90760.1
WP_021267047.1
WP_174206965.1
VFH07763.1
RLT82200.1
EGQ13202.1
WP_115338029.1
RGL94072.1
CAA4850414.1
WP_175541773.1
QJT28139.1
OJW54615.1
CSK66139.1
KAA2674161.1
WP_142924841.1
VHG28688.1
ENI55884.1
QHV95597.1
VFA66718.1
QLI59210.1
WP_064663595.1
KAB4383916.1
KAB5342024.1
QJT28467.1
WP_152025827.1
WP_033254683.1
WP_005148661.1
EVQ24716.1
WP_181534373.1
KAA2571885.1
WP_146704868.1
RBT50318.1
RKQ74045.1
WP_173031047.1
KAA2806952.1
VFB29147.1
VFC78928.1
ETS32909.1
QLI59065.1
WP_120445212.1
WP_185043864.1
SMH73213.1
WP_124163614.1
EOI75818.1
WP_160812515.1
EUG23191.1
EUW63006.1
VQU20577.1
WP_110329844.1
WP_055971773.1
SMD62991.1
WP_144314801.1
VIC65756.1
QJT22901.1
QJT37051.1
KAB4690532.1
CRV30781.1
WP_113986831.1
WP_180567598.1
DAC75266.1
WP_152331097.1
RHK84374.1
WP_039439508.1
BBG33001.1
KAA4640888.1
OZW96908.1
SXN93462.1
EZT80929.1
QJT25274.1
WP_076632845.1
EUV08949.1
RNE19351.1
WP_162522800.1
WP_137997001.1
WP_151880173.1
KAA2834665.1
KUE28734.1
CAC8560465.1
WP_032953335.1
WP_162179223.1
CAA5480797.1
EUO41648.1
CAA5110606.1
ETY60639.1
QJT40096.1
CAA5855056.1
CAA5302886.1
QJT36604.1
QJT41155.1
STO26825.1
RHI61494.1
KAA2435257.1
VAG81386.1
WP_172994358.1
WP_172728119.1
CCL89718.1
WP_015524582.1
RJZ40192.1
QJT39107.1
VRB90588.1
WP_137455506.1
EVK27826.1
WP_155025188.1
EZS14791.1
KAB5317811.1
CQH53093.1
KAA5132513.1
WP_004303795.1
CAA5150566.1
VHO49017.1
WP_028901364.1
VKC12071.1
KAB5488598.1
VLK08454.1
WP_157532288.1
WP_149882748.1
WP_061733769.1
SJD56460.1
WP_058457711.1
TBO42221.1
WP_129715502.1
SPW17612.1
KAA5260561.1
SQW31800.1
QJT35126.1
WP_162248653.1
VFF99975.1
EYR46771.1
STD76478.1
WP_148936185.1
QJT21976.1
WP_136615514.1
KAA2435870.1
CHL30489.1
WP_123216816.1
WP_094245989.1
VID26661.1
WP_025878173.1
VIN08513.1
RGD51657.1
QJT35261.1
QJT32870.1
WP_134996772.1
WP_082818424.1
QJT27696.1
QJT34291.1
WP_032812232.1
WP_028744276.1
WP_118914929.1
WP_024850014.1
SIX62199.1
WP_182945221.1
EYL80133.1
ERJ64374.1
KAB4121643.1
WP_138995367.1
WP_111747079.1
VZV91878.1
VID30507.1
VIE22669.1
DAC76374.1
CTD18509.1
WP_185467365.1
WP_097780884.1
ETS29554.1
WP_137355299.1
WP_096100277.1
WP_115956417.1
WP_095919080.1
RYY53862.1
WP_168421460.1
WP_164993565.1
KAB4237105.1
KJZ99876.1
KAA2951557.1
EFS29522.1
SAY70464.1
WP_162528377.1
WP_130252957.1
SAC74473.1
WP_003918872.1
QJT21079.1
KAA2711679.1
WP_122247073.1
WP_164725928.1
KAA2850687.1
SAN74291.1
RBA05736.1
KEH90516.1
KAA5458559.1
KJX90420.1
QJT27605.1
ETS30042.1
WP_114487172.1
QCT77793.1
EUQ33353.1
VHQ26076.1
EXZ70949.1
CAA6516941.1
WP_186274224.1
AOT78611.1
EVE57046.1
ETS32216.1
WP_152988095.1
QJT40692.1
WP_139016470.1
QJT40944.1
CBX36016.1
KAA4037178.1
WP_114537470.1
WP_058289399.1
QJT36279.1
WP_139787645.1
WP_142390958.1
KFL00823.1
VHU66588.1
KAB5315684.1
WP_175858913.1
RBT66203.1
WP_137920160.1
WP_163162177.1
RBT70112.1
CAA4699240.1
SAM54543.1
VII88652.1
KAA1053756.1
WP_109183453.1
WP_081791090.1
WP_013265026.1
VFH27571.1
WP_160265293.1
AOC99825.1
VPM32273.1
WP_180952000.1
VIL23273.1
EOI36126.1
SJW05398.1
EUP39137.1
WP_171707626.1
WP_063102657.1
RGL06606.1
WP_162815829.1
WP_000242285.1
WP_160315651.1
AOC98934.1
WP_047798019.1
WP_169309884.1
KAB6564699.1
KAB3693618.1
QJT32471.1
ABP57351.1
KAB4266828.1
WP_072878350.1
WP_005642449.1
SIX02505.1
KAA4631578.1
PDP68576.1
CST87313.1
CSM58079.1
SBZ41164.1
WP_117749015.1
KMG27609.1
QJT27063.1
KAB5356919.1
KAA3945250.1
SIT19794.1
CAA6428816.1
WP_144914412.1
RHA04479.1
SJW58922.1
CRW79250.1
AOD01953.1
RGY21673.1
RGD27567.1
CAA5079738.1
VPS48384.1
CIH16487.1
QJT39201.1
CXM63852.1
VQD43018.1
CCJ24336.1
WP_163273835.1
EOA58792.1
SDK00118.1
KAA3869693.1
WP_104680587.1
WP_141078585.1
CAA3857395.1
WP_171482928.1
PTL28205.1
QJT40789.1
WP_013741980.1
KAA2514395.1
CAA4142982.1
CAA6002839.1
WP_002802086.1
VHW42069.1
KSZ04918.1
QJT34133.1
KAB4291000.1
KAA2783244.1
RJV19999.1
WP_162222828.1
CXS64103.1
WP_178585596.1
KAA3029345.1
KAA4064497.1
WP_142367510.1
QGK73543.1
WP_118301185.1
WP_117696743.1
KAA2538912.1
SUV39400.1
VFE81077.1
PZX93414.1
SJO97829.1
VZZ88608.1
WP_019563534.1
QJT20723.1
ETA26878.1
RHL12463.1
WP_041243033.1
WP_017455550.1
CFG44527.1
WP_118299644.1
WP_038743213.1
QJT27777.1
VHT07398.1
EIY66585.1
GEJ47657.1
CRU89555.1
WP_113743687.1
KDH72609.1
WP_040586275.1
WP_058885372.1
WP_074935235.1
VFG44301.1
EWU49749.1
sp|Q8Z3V1.1|YQGF_SALTI
WP_170968727.1
VFH07627.1
WP_141657149.1
WP_140503317.1
WP_143281927.1
VHU48791.1
EZV76752.1
WP_115706920.1
VHP86773.1
OAX07218.1
WP_149010963.1
QJT21517.1
KAB5181808.1
KAA2455098.1
WP_057375558.1
VHD42061.1
KXL53623.1
WP_073936790.1
WP_074518836.1
KAB4296323.1
SJN55128.1
QJT38294.1
WP_110557949.1
KAA2899143.1
WP_148037827.1
EUW16080.1
TWV79765.1
WP_143351294.1
WP_125643189.1
QJT35617.1
KAA3806667.1
KAA9477352.1
KAA5345787.1
WP_164854138.1
WP_078369073.1
WP_044547448.1
WP_115333477.1
KAA2794622.1
WP_136302140.1
QJT26896.1
WP_142716713.1
WP_149720600.1
WP_179900138.1
WP_108523316.1
RGQ25012.1
SJS55524.1
KLZ30784.1
AAG45716.1
WP_152833350.1
SSV86137.1
WP_103035515.1
WP_028523241.1
VFB85904.1
KAA5506788.1
WP_130057148.1
WP_155947678.1
EWM91455.1
WP_139502734.1
WP_142673568.1
PNE23987.1
CAA6287908.1
VUM50307.1
KAB5466184.1
OKZ21051.1
QJT31430.1
QJT30905.1
KTX01936.1
CIJ75624.1
sp|P80555.3|PHAA1_NOSS1
KAA4973538.1
KAA4631750.1
AGK71665.1
SLK82138.1
AMK79434.1
KAB4603559.1
WP_139180706.1
WP_139152376.1
WP_129226564.1
EUE63128.1
WP_028711023.1
WP_082759602.1
SFN45309.1
KAB4411540.1
WP_044210635.1
VHT66610.1
KAB3945721.1
VFC83691.1
SPD91086.1
WP_171312904.1
VUK89247.1
WP_142752340.1
VIB50230.1
WP_132616122.1
WP_070384662.1
SCJ44096.1
VIJ28243.1
WP_047432738.1
CSJ16210.1
WP_143353721.1
WP_143090122.1
WP_082336487.1
WP_138896683.1
EYK17488.1
KDK90353.1
TCC91928.1
VIL24373.1
KAA2883983.1
EHF34520.1
WP_150860283.1
WP_065696873.1
WP_045576780.1
WP_034784400.1
WP_162505303.1
SHP17352.1
ERH97061.1
KAB5266571.1
VIB78388.1
VAX52498.1
EVH00759.1
VUC65805.1
BAC41696.1
WP_172757710.1
KAA2928583.1
AOC98042.1
WP_160313883.1
WP_080416183.1
WP_091916882.1
WP_004372787.1
WP_072541312.1
QJT37402.1
WP_025066580.1
WP_141034902.1
WP_183189391.1
WP_008670480.1
WP_114458758.1
WP_181032617.1
WP_137429783.1
VHU74342.1
VPY38566.1
KAA4184907.1
KAA3044240.1
VPB10684.1
CBW39350.1
WP_149989015.1
KAB4593464.1
VOU89476.1
WP_042847221.1
WP_165341449.1
SAE15033.1
KAB6550843.1
WP_153446793.1
CUO10136.1
ERI84831.1
VHW66905.1
WP_185733853.1
KAB6668898.1
EVE87197.1
EDV07230.1
KAB4382055.1
CAA4995955.1
WP_007653952.1
EVQ37996.1
QJT28915.1
QJT26210.1
WP_051722978.1
WP_077085398.1
AOD01985.1
WP_057213173.1
WP_146770172.1
CAC6573955.1
QJT31518.1
RHM98854.1
VHR64775.1
QJT36380.1
KAB1300427.1
ETS32639.1
WP_182299820.1
EZU92873.1
WP_161945822.1
QJT29893.1
WP_159435294.1
CAA4381785.1
KAA2571335.1
QCQ56845.1
WP_088772156.1
TDD77178.1
RGD31645.1
ANE83939.1
EOU96941.1
OXA88197.1
OBP03077.1
WP_052977695.1
VID83829.1
STP95953.1
WP_176717522.1
WP_080349165.1
WP_041188145.1
CKK89812.1
WP_118593608.1
WP_142295607.1
QJT29373.1
WP_113905266.1
CAA5081412.1
EVK73028.1
RHB20706.1
WP_184022852.1
CAA3769265.1
QJT21297.1
CJQ09403.1
KAA2506372.1
WP_159199131.1
SIJ93056.1
WP_029140023.1
WP_139548703.1
EUW79677.1
EOM00004.1
WP_061398428.1
WP_038883789.1
WP_032529749.1
SRP25683.1
KAA5116983.1
CAA5196102.1
WP_079708720.1
ENL17484.1
ELA60381.1
WP_022674669.1
SHP60216.1
SUV24625.1
ETS29444.1
WP_101023114.1
CYU29922.1
KAA2841812.1
ARE64374.1
EVR53866.1
KAA4590492.1
RHA91343.1
WP_171303929.1
WP_183028164.1
CAA4803157.1
KAB4581815.1
WP_040280293.1
SJW86176.1
CYD59836.1
WP_181714325.1
WP_151878594.1
CRS62384.1
VKA59737.1
OUN03974.1
AST54316.1
RGZ53913.1
VPS98306.1
CAA4074386.1
WP_138839114.1
SML15226.1
SIZ34526.1
EWW97513.1
AOD00653.1
WP_083732698.1
EZU69636.1
RHM65691.1
QHN64617.1
WP_147232303.1
RGV57773.1
QJT28760.1
RHL20577.1
KAA2675752.1
CAA4570556.1
RSJ40433.1
WP_024184074.1
SRO96133.1
KIN88792.1
WP_036887504.1
WP_016274726.1
WP_011861945.1
VJK19748.1
OEL08343.1
WP_081280276.1
CAA5342339.1
WP_081801547.1
WP_025064847.1
PXW90452.1
WP_156282106.1
RJV26150.1
SQQ81871.1
SMM16134.1
QJT28572.1
WP_129189346.1
ANS59694.1
WP_142653095.1
RGZ09708.1
SAI73118.1
KAB6377045.1
STG31002.1
WP_170194385.1
WP_134235823.1
WP_146403369.1
WP_143222963.1
AOC98601.1
KAB6605669.1
CAA6416223.1
WP_106314875.1
WP_084774421.1
KAB3851794.1
WP_142290912.1
WP_155277934.1
QDV34154.1
KJM32236.1
RHH19816.1
CRU43224.1
WP_014774772.1
WP_084013720.1
PNQ26986.1
EYB63926.1
WP_160462523.1
SMK50792.1
WP_146208364.1
WP_095945430.1
WP_118086461.1
AOC99896.1
WP_061232681.1
SRK54184.1
OJW01999.1
WP_154643567.1
KAA2842533.1
EJP98009.1
KAA2363097.1
WP_155522295.1
WP_071880392.1
WP_117448083.1
EGQ13051.1
VHT30970.1
KAB4362153.1
WP_179667892.1
WP_129983168.1
CAA5052283.1
EJR42777.1
TDE52683.1
WP_147492919.1
ELD87223.1
WP_146707855.1
SUL81006.1
KAA4027029.1
WP_144821264.1
KAA4532606.1
WP_035620308.1
QJT33340.1
WP_030539351.1
SUX48240.1
WP_160838815.1
WP_146762959.1
QJT32572.1
WP_144736396.1
VQQ94761.1
RKR82407.1
CAC6531908.1
CAA4919466.1
SHM90233.1
CIZ07525.1
WP_099470765.1
SJX11524.1
EUX88724.1
WP_161114896.1
RLJ77354.1
WP_119789606.1
WP_151928855.1
WP_159216791.1
WP_159094464.1
WP_085052645.1
KAB6393904.1
SMM47015.1
sp|B6J6W3.1|TRUA_COXB1
WP_119978261.1
WP_149409655.1
TKB98465.1
WP_160276411.1
EOL62232.1
KAA2630765.1
QJT32611.1
WP_176369663.1
RHA37338.1
WP_164184368.1
WP_142760619.1
CAA4235924.1
AUD06467.1
CII75355.1
KAA2850270.1
KAA5352114.1
CAC5569653.1
KMD20706.1
EYQ28336.1
GBV23959.1
WP_118192129.1
QJT40618.1
WP_007216041.1
WP_105461907.1
WP_039439521.1
WP_023862073.1
WP_033547197.1
WP_164907985.1
EWU93795.1
QJT21340.1
sp|A3MA88.2|DNAJ_ACIBT
WP_118930880.1
QJT38105.1
WP_135560486.1
RPD97681.1
RXE69118.1
WP_039419368.1
QJT28337.1
WP_075211151.1
EUD53391.1
WP_046172744.1
WP_140160929.1
CAA5342013.1
KAB1307929.1
AXU66900.1
RYT13006.1
CAC7373137.1
EYH28795.1
ADY11096.1
KAA3158547.1
VHP28005.1
WP_173758554.1
WP_167070862.1
EVG13378.1
WP_165953960.1
WP_045029411.1
CGU27771.1
WP_148639134.1
KKA00659.1
WP_061448783.1
SQE88844.1
WP_136170843.1
KMA64774.1
KAB4630305.1
CAA5967404.1
WP_140406585.1
WP_157777904.1
WP_023266662.1
WP_002187590.1
VKK28142.1
RHR96857.1
WP_169923227.1
WP_024565591.1
STP96433.1
AXU68199.1
BBN29193.1
WP_151639487.1
WP_138716671.1
WP_062859474.1
SWD88123.1
EGX24158.1
WP_100067051.1
WP_162977674.1
VGX01908.1
EYN28340.1
VID00465.1
WP_118132366.1
VHQ93799.1
ETS31973.1
QJT24809.1
ATL64447.1
ETS31452.1
WP_174139930.1
QJT22107.1
WP_176692365.1
KAA4145983.1
WP_103556009.1
EYK92115.1
WP_166116317.1
KAA4335052.1
AOC99342.1
WP_084160177.1
WP_082438333.1
EUZ99574.1
CAA5744874.1
WP_049489421.1
EXZ78968.1
VUK53384.1
WP_079213408.1
KAH18776.1
SIY42707.1
WP_175924552.1
WP_102421411.1
SMM18580.1
WP_058497264.1
WP_154030686.1
RGO02348.1
WP_041573539.1
VHX06255.1
EYA78645.1
KMB58373.1
WP_162000207.1
QJT39319.1
WP_036086696.1
EZS66918.1
VFF81200.1
WP_182654267.1
VHW04046.1
CZS00327.1
WP_171681804.1
WP_164731699.1
WP_150526969.1
WP_168419199.1
EMC33401.1
WP_141673995.1
KAA4095836.1
WP_075217333.1
WP_053609154.1
CMT89841.1
SMJ64611.1
VHW37853.1
WP_002324174.1
QJT37239.1
WP_047798016.1
EVP30898.1
CAC5770019.1
VFE82140.1
WP_048834539.1
WP_103550796.1
CAC6976730.1
WP_165242966.1
VHM06428.1
EHU26315.1
CUQ59011.1
EOL58619.1
WP_163692751.1
PAJ08008.1
WP_161659297.1
SHG08655.1
EOF36121.1
CXE03364.1
WP_170167115.1
WP_141654755.1
VHU92283.1
QJT24835.1
WP_045888048.1
VFH04868.1
SSR15878.1
WP_104794817.1
WP_076750260.1
EVS43990.1
WP_102605264.1
WP_160319563.1
WP_047819820.1
CAB1225380.1
WP_173536597.1
SRZ92188.1
OCI09639.1
CAW94022.1
EFB31160.1
CAA5146110.1
VAN55602.1
KAA2808372.1
KJZ99966.1
WP_029728420.1
WP_176533514.1
EUS71280.1
QJT35232.1
WP_169769402.1
KDS25288.1
KAA2841487.1
EJU89730.1
WP_052972131.1
KAC78987.1
KAA3168778.1
VHU18925.1
TKK80671.1
QJT37521.1
EUI75655.1
KAA3718025.1
TWE31681.1
WP_143703612.1
WP_083912279.1
RGZ53431.1
VNU58629.1
KLX13020.1
BAE54317.1
WP_049620046.1
QJT38472.1
WP_142364594.1
WP_143707137.1
CAA5308697.1
WP_164965937.1
WP_186233060.1
RGL07532.1
WP_103983547.1
WP_163394728.1
ADC37824.1
WP_141025304.1
WP_164678745.1
WP_118196618.1
EVN34675.1
WP_047802039.1
CUD40754.1
VSB51163.1
KAB5052439.1
VPL47066.1
KAA4515702.1
VHV64095.1
GAN41258.1
AAL59675.1
WP_090128196.1
VHY74749.1
EFV17559.1
VHS68012.1
QJT22793.1
SJW86364.1
KAA4221487.1
RYE38569.1
RGR45976.1
QJT33325.1
SRZ88279.1
KMF49849.1
ETS30182.1
POQ34730.1
AOC99305.1
QJT21093.1
WP_143350218.1
RGS10441.1
KVV15050.1
VPG23537.1
QJT39829.1
KAA2906529.1
WP_137337158.1
KAB4310035.1
WP_130041353.1
RGU57101.1
KAA2920737.1
KOH13165.1
CSY58712.1
QJT26148.1
KAB3946907.1
WP_111031570.1
KDW86015.1
WP_169639665.1
EIY65461.1
WP_034166451.1
QJT26314.1
AEW28921.1
KAB3629865.1
CDN30665.1
WP_175519901.1
WP_039430860.1
PDK37058.1
RYT28295.1
WP_173807575.1
WP_004328969.1
WP_069457965.1
WP_020724089.1
WP_102215019.1
WP_006593183.1
CUO96928.1
WP_040103942.1
CAA6169321.1
KGJ79876.1
PAX01661.1
CBW39415.1
VIC68976.1
CIX46104.1
KJZ98253.1
WP_170963597.1
QJT39382.1
KAI81045.1
EOF04909.1
QJT36460.1
KAB3725352.1
WP_138027356.1
SJW62851.1
QJT41449.1
SJW16521.1
KAA4571083.1
WP_172946075.1
EXM56747.1
KAB4493818.1
KAB4272274.1
SSV33136.1
WP_032284515.1
ARE62028.1
KAA2435312.1
WP_169972737.1
EXY97192.1
WP_081073839.1
WP_159720758.1
WP_181023726.1
VFG30790.1
VDB02396.1
OCW95644.1
SRP95246.1
WP_108741732.1
WP_146089916.1
WP_147299358.1
SJM19464.1
GET47972.1
WP_009040009.1
WP_034705326.1
KAA4263224.1
ELP59638.1
RGS54532.1
WP_106519727.1
WP_139507357.1
KAB1306896.1
KAA5377637.1
WP_120428485.1
EVN45080.1
VHU37804.1
TQM21023.1
QJT38960.1
WP_161784746.1
VIL56297.1
VOG56930.1
SUO39591.1
KAA3110273.1
WP_026584041.1
WP_145334226.1
SJX02809.1
RHR94299.1
WP_013619411.1
EUY29116.1
SWE69683.1
RYU01321.1
WP_037200519.1
WP_129655987.1
SVG02723.1
KAA4341170.1
KKA00004.1
WP_130914552.1
QJT35762.1
CDT53012.1
QJT33154.1
QJT31714.1
VFB16602.1
ATV39374.1
WP_146223059.1
WP_121960541.1
WP_154946340.1
KAA4985481.1
VUW95566.1
KAB3686359.1
RGQ75687.1
SJX04165.1
EVO63340.1
AFJ01657.1
WP_065552718.1
WP_122277160.1
PZO34953.1
KAB3724960.1
ETS30649.1
WP_172799090.1
WP_034434701.1
WP_080646482.1
WP_118477416.1
BBM51867.1
KDI96655.1
WP_144303167.1
AHI61827.1
WP_143365529.1
CRT64623.1
WP_025237772.1
WP_128929851.1
WP_168591396.1
WP_136598858.1
WP_165224402.1
WP_082300893.1
SMI42545.1
WP_051350604.1
EWQ87424.1
AOC99769.1
WP_058224351.1
OUP22040.1
OFF27791.1
WP_179091236.1
WP_173023341.1
WP_031943492.1
WP_155812626.1
WP_134804772.1
VIJ76976.1
VJZ12168.1
VEH33561.1
CGC05622.1
KKA00184.1
EMG51295.1
QJT29813.1
EWR00973.1
WP_097549331.1
QJT25620.1
WP_168153623.1
QJT41129.1
WP_107621429.1
WP_075783340.1
WP_156217007.1
QGJ07533.1
WP_022617735.1
CRS29660.1
VID12731.1
WP_141011967.1
QJT36127.1
WP_102698334.1
WP_111761257.1
KAA2899353.1
VHU74452.1
CAA4108917.1
QJT26153.1
CRT15043.1
WP_134524827.1
WP_126764612.1
WP_140430299.1
VHR16037.1
KAB1324863.1
SHG43847.1
AFH57418.1
WP_143012106.1
WP_087841868.1
RYT22955.1
QJT40301.1
WP_118194270.1
ENN49726.1
WP_077451878.1
WP_021460889.1
WP_142355884.1
VIC12215.1
WP_142374857.1
ROS80560.1
SQB91388.1
EVD12242.1
SCH90885.1
EEO58041.1
CRU32191.1
KAF1041078.1
CAA4309816.1
PKB18507.1
VCX18096.1
KAA5414927.1
VPC53625.1
WP_074106910.1
ETS31329.1
WP_156083164.1
WP_154615842.1
WP_058953572.1
RHE94462.1
EOT54630.1
EYP60059.1
WP_132706337.1
WP_164923961.1
WP_024501026.1
WP_153121587.1
WP_049772061.1
WP_142366785.1
SIZ23423.1
AOC98479.1
VPC11626.1
WP_087388374.1
WP_151929129.1
CAA5805426.1
CSF66367.1
EKL55484.1
WP_141072252.1
SAA95006.1
CAA5920259.1
WP_061913498.1
WP_125929925.1
WP_172731888.1
VFE54543.1
SQF25977.1
OSS37732.1
KLY63126.1
KST18367.1
WP_175353699.1
WP_136841581.1
KAA4022041.1
CRT52288.1
KAB5391292.1
ETS32513.1
QJT20636.1
KAA4259545.1
CAC5447665.1
WP_153750119.1
EOM22252.1
WP_184262113.1
WP_171301746.1
SRN39466.1
CAA5677721.1
RGT03772.1
QJT37478.1
QJT25230.1
QJT39204.1
KAA2427449.1
WP_161903984.1
CAA6479289.1
SRI19631.1
WP_117114873.1
CCL04207.1
CXL11803.1
WP_179733535.1
CAA5516971.1
WP_165165444.1
WP_123280570.1
WP_106626152.1
QDW21206.1
CGU82099.1
VFH34131.1
VIE54751.1
RYT35328.1
KPR18109.1
WP_161462773.1
SVH05666.1
WP_131790727.1
WP_156148750.1
WP_172798583.1
WP_105465745.1
SVG56236.1
KAB5344189.1
VFF24902.1
VFG65749.1
EUE97281.1
WP_077726919.1
VSO81236.1
WP_182952635.1
WP_139366798.1
WP_100697170.1
WP_000169506.1
VGR95597.1
EWE84564.1
KAA3737287.1
WP_183209521.1
SMM90836.1
WP_142997732.1
SKE00629.1
WP_143694929.1
SMM46427.1
EYR45908.1
ELP00188.1
WP_137992164.1
WP_139304721.1
KAA2613534.1
WP_031987025.1
KAB3588856.1
SRF79499.1
WP_070261758.1
WP_151881494.1
VIM20866.1
WP_159376929.1
WP_079846113.1
KMW79388.1
WP_018108733.1
CIT67627.1
RDO40230.1
KAB4354520.1
EKN35059.1
KAG02852.1
WP_091254806.1
EWR68318.1
OKY54896.1
VGH55381.1
WP_134031993.1
WP_181424257.1
WP_057089369.1
GDS71339.1
VHY95208.1
WP_118432265.1
QJT40574.1
WP_161732226.1
RGQ57936.1
EYH28045.1
QJT37496.1
WP_114248361.1
KAA3826741.1
WP_141384674.1
ROT12764.1
VHQ85606.1
CUP76348.1
CZW61334.1
WP_129983186.1
WP_081593597.1
KAA2549102.1
SML99611.1
VIJ78374.1
SJW23631.1
EVG69238.1
WP_071383207.1
WP_147292533.1
VVP32601.1
RGK69394.1
SJW77763.1
WP_069375691.1
RCA12407.1
WP_024205680.1
SMM56408.1
ARV59152.1
AZA96305.1
WP_161353787.1
WP_029624111.1
WP_091547626.1
WP_043096680.1
GDS71329.1
RHR39116.1
WP_117461996.1
KAA4586201.1
QJT41536.1
VHT15368.1
BAB93577.1
WP_008766645.1
WP_162629505.1
WP_162614328.1
WP_122905866.1
WP_128577102.1
EHU27825.1
WP_114961171.1
VIB73996.1
SKG19940.1
WP_172968391.1
WP_082257164.1
WP_073507109.1
KAA5168438.1
ENL62616.1
AOD01709.1
EZV73088.1
WP_118418058.1
OYX24451.1
VIN86586.1
CDH72809.1
KAB3673289.1
CAQ87421.1
KAF18414.1
WP_183980806.1
KAA3803886.1
CMT99265.1
CSS86832.1
EWU29815.1
RTE16533.1
RHM96204.1
EUT12152.1
EXY30685.1
WP_143688344.1
CUP88704.1
VIM46413.1
KAB6232064.1
KAB3764673.1
VEJ95920.1
KMX61460.1
ACN98377.1
ERV11568.1
CSK03244.1
AOC98684.1
WP_117591666.1
WP_084437431.1
WP_046655243.1
WP_023863432.1
WP_172999278.1
EUK30082.1
RGJ72224.1
RMR84630.1
CRS77882.1
WP_012493797.1
WP_185474880.1
EWS25506.1
VIL04780.1
WP_139376972.1
SLP46148.1
WP_134727153.1
WP_050708416.1
WP_153069642.1
EIY45439.1
ENJ89269.1
WP_064551272.1
WP_115831911.1
WP_100371500.1
ENM07796.1
WP_141674908.1
WP_143341807.1
WP_075373534.1
WP_120141543.1
KAA5243995.1
SQG29742.1
WP_170299006.1
ASK40547.1
CAA4889895.1
VJQ17089.1
KAB4416793.1
WP_157588611.1
WP_091095682.1
SVG30136.1
SIC59475.1
WP_070752793.1
WP_169538660.1
CAA6046113.1
WP_151554194.1
EOM18379.1
EFR35082.1
EVB47898.1
VIC43754.1
CRS30489.1
WP_081996393.1
OJZ49478.1
WP_144422702.1
WP_116106150.1
WP_035623185.1
WP_093293419.1
CRS33618.1
WP_169793275.1
SUY19492.1
VIF59472.1
CAA4109437.1
RHM23115.1
WP_013921719.1
WP_040381928.1
WP_174209797.1
WP_163305407.1
VFC10091.1
EOK63078.1
CAH05755.1
EWU40550.1
WP_164849802.1
QJT32727.1
WP_159484313.1
EWQ46344.1
VHT91538.1
WP_133220454.1
WP_143343835.1
OOS87565.1
QJR69061.1
VBE19808.1
RBS86516.1
CAA4702677.1
KAA5404572.1
RGP01291.1
CRT65514.1
QJT40742.1
WP_122139727.1
WP_007901084.1
WP_123653466.1
VDA53561.1
CQW33763.1
OFQ43685.1
WP_142247601.1
VIG86399.1
KAB3607286.1
OSS37662.1
ETS31969.1
WP_043344919.1
WP_125041904.1
WP_166511292.1
AOD02374.1
CRS27859.1
CAA3936578.1
WP_099918030.1
VHY09981.1
BBK89039.1
VIK98878.1
CDN30475.1
WP_029364326.1
WP_032578796.1
OHC43388.1
CAC8787547.1
VIL09138.1
KAB6348125.1
CPY04155.1
WP_124317522.1
KAA5306964.1
SSH63058.1
WP_147239312.1
CAC6809514.1
WP_182203189.1
CXR23397.1
SMH83459.1
WP_054378804.1
ETS33492.1
WP_123859693.1
KAA5224798.1
RHL32310.1
EVS37314.1
KAA2536826.1
ELB47025.1
WP_148374858.1
KAA5273654.1
KAA2892322.1
VHO65047.1
KAB6190581.1
SML45066.1
CDL47144.1
ETK11264.1
WP_171835750.1
WP_136078216.1
WP_170975501.1
WP_117918871.1
WP_094372223.1
WP_118656061.1
QJT27496.1
WP_044005048.1
WP_101537796.1
WP_146207615.1
ROH97927.1
WP_074638032.1
EKU88698.1
WP_071947130.1
WP_032168939.1
WP_181491043.1
WP_069916809.1
CAA3737394.1
OCP41634.1
ENM02405.1
VHS91846.1
KAA3114556.1
VHS04143.1
WP_137986832.1
EWQ83489.1
VHX17732.1
CAQ49388.1
EVN80736.1
WP_136348623.1
WP_139815431.1
WP_118095785.1
CZS06312.1
AGY56206.1
VHS78561.1
ENL40270.1
WP_133440945.1
CAC7758413.1
VHZ96966.1
WP_165249665.1
TWV69001.1
WP_185114145.1
sp|B6J255.1|RL29_COXB2
WP_119465789.1
SDZ47436.1
TDB10049.1
QJT27631.1
CSY67043.1
WP_153133696.1
WP_153927214.1
WP_158042209.1
EWJ82577.1
WP_144420091.1
VHX94543.1
RGM89971.1
WP_138344847.1
WP_139148878.1
WP_179871704.1
VIE67819.1
SHO90977.1
WP_106830389.1
KAB3917464.1
WP_102466226.1
OKL76575.1
WP_148970937.1
QJT25867.1
KAB3705328.1
QNG66526.1
KAA2613248.1
CKJ58981.1
EYR30097.1
WP_046143941.1
WP_123840838.1
WP_106582433.1
WP_103059083.1
WP_143373306.1
KLY17783.1
EQG55477.1
WP_120638957.1
KAA2556491.1
WP_139197174.1
WP_146052528.1
WP_146026779.1
KZZ65097.1
WP_179876051.1
WP_142997469.1
SIK40793.1
KJZ98058.1
SQP88106.1
CTC12305.1
WP_006798366.1
WP_162816150.1
BBL14116.1
QJT37541.1
WP_114782375.1
VHQ51942.1
SEA33181.1
CAA5093251.1
WP_115312315.1
WP_164224953.1
CRU81645.1
SJW22229.1
EDS21395.1
CAC5779361.1
WP_083790352.1
VOV50873.1
SJU41964.1
WP_100633705.1
WP_065574752.1
VIK48172.1
ANT65466.1
WP_020090202.1
CAC7675883.1
CRV15563.1
KAB3710968.1
QJT20997.1
KAB4307329.1
CCN17686.1
KJZ98234.1
AOC99934.1
KAB6161633.1
WP_142236257.1
EPW32354.1
VIK79579.1
ETS29247.1
WP_009860240.1
CAA4783551.1
WP_185922958.1
WP_040045795.1
WP_072127502.1
WP_037101453.1
WP_018702838.1
WP_156121915.1
WP_145964577.1
VAE01759.1
CIN80426.1
ROS88696.1
KAB6704821.1
WP_100019951.1
WP_168283135.1
CSR62120.1
EWV08553.1
KAA2731010.1
KAA2366878.1
WP_165786758.1
WP_135082109.1
KAA5444804.1
SMM39986.1
SGV57266.1
QJT29493.1
WP_161942254.1
TQW12492.1
VOJ20966.1
QLI60486.1
WP_136885629.1
WP_142350994.1
KMF06628.1
CAC7483438.1
WP_016479327.1
KAA2432019.1
GAQ62405.1
EVF83368.1
WP_175907522.1
CAC8153275.1
GBZ02166.1
KAA2477618.1
AOC99352.1
QJT27572.1
EXZ27440.1
WP_024208912.1
WP_185010415.1
WP_023225052.1
WP_152535927.1
KAA2948200.1
KAB3785930.1
WP_143158604.1
CAA6277061.1
WP_131830035.1
WP_161795819.1
WP_024900462.1
WP_147292519.1
VHX18119.1
CRT03440.1
QJT22693.1
WP_007845743.1
WP_121766750.1
GFP76922.1
WP_184232717.1
QJT31871.1
RHA60997.1
SJR15479.1
CAC7196079.1
EWV42055.1
WP_172447641.1
CAA4783677.1
WP_106143251.1
WP_001731107.1
KUE13538.1
WP_146760253.1
WP_143384249.1
WP_081916021.1
WP_039192454.1
WP_016301816.1
QJT21464.1
SQA04086.1
WP_183875313.1
VPO72346.1
VHX27920.1
CSO04258.1
WP_171611805.1
WP_146001979.1
SFY10173.1
WP_032344971.1
KAB6104028.1
WP_130719121.1
WP_143030265.1
SQY73097.1
KAA4266659.1
SIZ23529.1
WP_007173355.1
CSP64146.1
KMX84051.1
WP_048616355.1
SFE78631.1
ESC02227.1
KAB6700148.1
WP_151854265.1
WP_113636597.1
RHD37017.1
KAB3670884.1
KAB3588973.1
KAA2440982.1
WP_137550272.1
CSN59722.1
EVB82243.1
SWU04433.1
WP_144196343.1
WP_162273967.1
WP_117797317.1
OJX83892.1
WP_072707437.1
WP_142889253.1
EYN92661.1
EYQ88639.1
WP_180298075.1
WP_132370878.1
WP_184553404.1
WP_166339523.1
WP_116568720.1
VIM17673.1
WP_101923228.1
WP_149529116.1
KKA00201.1
WP_050578278.1
QJT37559.1
WP_154808137.1
WP_179568430.1
WP_032742955.1
WP_060324765.1
SHK73499.1
EYG66771.1
WP_172807601.1
EWN75292.1
CAC6630984.1
ASU04753.1
WP_167100062.1
QJT33743.1
KAB1334392.1
VIF25263.1
TDU87351.1
WP_082416187.1
QJT31905.1
ETS30166.1
WP_152623163.1
CCP24390.1
AOD00223.1
QJT32773.1
CYB36763.1
CST29659.1
WP_151876131.1
SWS21844.1
WP_146611127.1
WP_029380413.1
ELB62261.1
CAA4939235.1
WP_130397899.1
CXV25017.1
QJT40806.1
KAA2445130.1
TWV57948.1
WP_116011295.1
WP_118454671.1
VHW98348.1
VFC05277.1
WP_137916066.1
EQE75931.1
RGU68494.1
SRQ58308.1
OYE23858.1
CAA4568958.1
KAA4232260.1
VHY10613.1
SRK80369.1
ADX79153.1
EUR07799.1
VII00558.1
VIL68181.1
KAB3811904.1
WP_045756188.1
WP_152744053.1
CAA6343026.1
CAA4182802.1
WP_162142262.1
WP_142357117.1
RJW94812.1
WP_080682165.1
KAA5315971.1
WP_141536311.1
VUK50014.1
ETS29345.1
SRS45250.1
sp|A3M9Y1.2|MURG_ACIBT
VHY73546.1
RBS32458.1
WP_105885239.1
QJT31339.1
WP_151141391.1
WP_107664912.1
KAA5022781.1
EUX30083.1
QJT23969.1
WP_113107556.1
CAA5709497.1
KAA5079383.1
KDZ10764.1
RGV76513.1
AOC98677.1
KAB4643671.1
RHB93528.1
VHT23784.1
VHT25860.1
WP_002342294.1
RYC66689.1
EUU85721.1
QJT26139.1
QJT23302.1
WP_029055689.1
CAA6047486.1
ENM55431.1
QJT31558.1
CAA4747936.1
WP_038560551.1
WP_101779172.1
RUN41449.1
ADY37092.1
WP_146101213.1
VHR14466.1
SRE72282.1
EPU44458.1
AOC98949.1
CAA4409674.1
KAA4224081.1
WP_130080908.1
WP_177613770.1
CRV34501.1
EOR99105.1
VHD97446.1
VJD10156.1
WP_153861293.1
AJA67294.1
VIJ75184.1
AZA96077.1
QJT33505.1
WP_143351987.1
WP_029428666.1
WP_159228364.1
KAA5516967.1
WP_007839680.1
EJX79322.1
AOD02129.1
WP_121962575.1
KAB6122256.1
WP_165763246.1
VEE11118.1
WP_149324871.1
WP_021187620.1
QJT37022.1
WP_163362652.1
ETS31705.1
KDS61091.1
WP_122277157.1
CAC5840472.1
SAG09124.1
WP_147382959.1
RPG30165.1
CAA4455978.1
KAA4075224.1
KAA3029406.1
WP_175964428.1
WP_157857512.1
VKA13462.1
WP_057952131.1
KAI13240.1
WP_160189880.1
CUN28298.1
AXU58858.1
sp|A9KEZ9.1|CCA_COXBN
AXQ87473.1
CAA6149093.1
EUK94345.1
QJT20439.1
WP_071996626.1
WP_119198660.1
SJC15128.1
CAA4110666.1
VFC12438.1
WP_151858955.1
WP_122328340.1
SOY30757.1
WP_094472522.1
TWV32017.1
ETS30478.1
VHT84228.1
WP_036828330.1
PRO07480.1
VHR00716.1
WP_162177354.1
WP_023660542.1
EEM07867.1
CAA3799772.1
EWQ20394.1
KDI36820.1
DAC74747.1
CAC8570468.1
EUT97473.1
EUN48465.1
EFV16257.1
WP_054936130.1
SRI84281.1
SSV43314.1
QJT29931.1
WP_148125564.1
WP_091526450.1
AZB30309.1
PBX49144.1
WP_171896926.1
RYT42599.1
VHT21337.1
OKN17253.1
WP_082058441.1
VOG15695.1
QJT24949.1
WP_052811094.1
VHV43287.1
AHA88662.1
CCL19235.1
WP_163210054.1
CAC6173306.1
EVA55970.1
WP_148028624.1
VIJ52553.1
WP_035917154.1
WP_040315596.1
ETR80886.1
WP_134079858.1
KAB5480873.1
WP_142298249.1
KMX45775.1
VHQ99974.1
WP_169080995.1
WP_150432908.1
WP_142365974.1
VHZ51373.1
QJT26270.1
WP_152375824.1
CAA6431155.1
VHV48626.1
WP_112969781.1
CAH06951.1
KAA4014279.1
OTL69505.1
VHP98003.1
KAA3919103.1
QJT29199.1
KAA2485757.1
WP_142908722.1
EUK08080.1
KAB6385766.1
WP_008504220.1
EKZ60350.1
QLI60312.1
VIK08989.1
WP_173778999.1
WP_169748282.1
sp|P47355.2|PKNS_MYCGE
KAB3781967.1
AYU98396.1
AOC99674.1
RGK56074.1
VHP81537.1
EOE97195.1
RFT56735.1
WP_138464116.1
VMF90342.1
RJZ46967.1
VAE40306.1
EZA42708.1
QJT39652.1
AOD01097.1
COR70373.1
RHT85816.1
WP_146189244.1
EUY24972.1
AOC99834.1
EVM20933.1
VKB95870.1
WP_178906634.1
QJT33341.1
CAA5061208.1
CAA4120636.1
WP_145993056.1
SAK48017.1
KAA5421479.1
QJT24088.1
CYY21422.1
CAA6166367.1
CAA3901008.1
VUO86273.1
CAC7799249.1
OHR52966.1
VHP46419.1
QJT21177.1
KCZ25418.1
SDL86393.1
GCB36784.1
CCL20242.1
WP_069952951.1
EWP18440.1
WP_024166312.1
CAA5911113.1
STC94971.1
WP_168809462.1
WP_164516771.1
EUH98884.1
WP_140984721.1
KAB4453659.1
WP_173903797.1
VFC10401.1
VOV92970.1
WP_186225160.1
QJT35748.1
VFF43009.1
WP_045540920.1
CSV68760.1
WP_151539641.1
WP_132831673.1
RBS59658.1
QJT26102.1
WP_169767329.1
VIG29932.1
WP_158602222.1
WP_149920925.1
EVT01200.1
EVR08578.1
CAA3815522.1
WP_099977315.1
WP_140999843.1
WP_081796457.1
WP_050420554.1
WP_032952915.1
WP_122296943.1
WP_014836948.1
EWY28044.1
WP_148905575.1
SLA24764.1
CRQ98819.1
AOC99118.1
WP_159093836.1
AXO86450.1
OHR88633.1
EVQ24715.1
SAN39837.1
KPW81919.1
VHV88832.1
VQP01124.1
RGK66366.1
WP_166202956.1
KAA2386078.1
VII85499.1
CRU40132.1
EQY07116.1
WP_032197972.1
QJT41521.1
ALJ28191.1
WP_186095180.1
WP_028123305.1
WP_173000356.1
QJT28758.1
QMV82735.1
WP_117213917.1
KAB4022684.1
WP_171721215.1
WP_139236099.1
WP_141773025.1
WP_137414630.1
WP_073352927.1
KAB3719474.1
WP_103960390.1
EXQ98036.1
QJT33144.1
VHV55943.1
OKZ40948.1
WP_165932745.1
VLK22614.1
CXN35308.1
VHS28790.1
VHP07921.1
EOM48305.1
RGR12957.1
KAB3998580.1
SMI96943.1
EVO39672.1
WP_143057294.1
CAC6199329.1
AGQ66341.1
VII22787.1
SJW05087.1
EFG19017.1
AOD00312.1
KMB40296.1
CAA4346877.1
WP_093671970.1
KAA4418874.1
CBK89192.1
PMB94513.1
KEX11330.1
KAE81743.1
VIM59209.1
EOM27986.1
EEM08181.1
EXY41103.1
SDL43197.1
CSZ58936.1
EVF33566.1
WP_169923273.1
QJT38512.1
WP_158534131.1
VHA44183.1
RDT75713.1
VIH89177.1
WP_051730923.1
WP_084276289.1
RHE02811.1
QJT27744.1
EVT57875.1
EQR93236.1
KAA4145953.1
KMF42384.1
WP_106986650.1
WP_148093124.1
CCL00371.1
WP_065323892.1
EVO58818.1
EWN84923.1
OUO95529.1
VFE08711.1
KAB3921241.1
WP_158244936.1
KMX80910.1
CRV84676.1
WP_055503727.1
WP_149915239.1
KAA5330299.1
EIC56776.1
WP_049084694.1
WP_101514791.1
CAC8548371.1
WP_029485507.1
WP_101209444.1
ENC87192.1
WP_005802269.1
WP_025651471.1
EPD27413.1
VIJ01972.1
VHW34708.1
KAB6466424.1
WP_163397485.1
SRW42037.1
SMX26502.1
ALY16541.1
KAB3572711.1
WP_117506566.1
ALS88554.1
KAA2595855.1
EZY49253.1
EUJ67436.1
CAB3633626.1
WP_184914481.1
WP_108588554.1
EUU35742.1
RHE87622.1
RHK78374.1
QJT34665.1
CRT15008.1
WP_143068222.1
WP_147641132.1
WP_110803310.1
QLI60531.1
WP_123550515.1
CRV43255.1
VGQ41173.1
CCJ24916.1
BAF02470.1
QJT30046.1
WP_142458804.1
WP_171487188.1
WP_145259614.1
SSK77624.1
RBT10495.1
AXU68217.1
QJT33977.1
CAA5443618.1
VIC28420.1
WP_160902307.1
WP_082218210.1
SJW21773.1
VHW32051.1
VFH25911.1
KEU03624.1
WP_087477297.1
WP_016988474.1
WP_140427859.1
CSZ32519.1
KAB4309970.1
EVA05279.1
KAB6264745.1
WP_147250812.1
QJT41340.1
VHR89623.1
WP_093979967.1
WP_019054842.1
PSM89294.1
CTA25017.1
sp|B6J775.1|FETP_COXB1
WP_186275172.1
CUW06348.1
WP_143759270.1
WP_107547832.1
WP_034813409.1
WP_137527834.1
WP_062826969.1
WP_070744815.1
EYP95040.1
VHT55484.1
VIL62044.1
SMB74179.1
RHF26654.1
RHI76353.1
ETS33567.1
WP_101385654.1
SQI09056.1
WP_090309571.1
WP_146211430.1
SJT57198.1
RJX10690.1
QJT20549.1
WP_150008414.1
EUI40586.1
WP_017375695.1
VTQ99783.1
KAA5180038.1
KAB4226156.1
KAB5312988.1
WP_142917097.1
WP_039135702.1
ORE63583.1
QJT33775.1
WP_131959948.1
KAB4320682.1
WP_061109125.1
SIY29655.1
WP_002794480.1
CAA4101128.1
AXB70275.1
WP_183303502.1
WP_032845473.1
AOD01277.1
WP_150855986.1
EVC99789.1
VHS28862.1
REC62316.1
VHT92262.1
SCG96812.1
WP_161568870.1
CUA48057.1
SJC56708.1
WP_142997962.1
WP_120768920.1
QJT21908.1
SXF41016.1
CYU66201.1
SUC37995.1
CGN73815.1
AXU35892.1
QDH55175.1
RGR72982.1
PZV87250.1
SRV05756.1
EUX26328.1
WP_142679293.1
EVX21791.1
WP_001200914.1
EGF12604.1
QEM07233.1
QJT27385.1
QJT30657.1
QJT25860.1
QJT21252.1
APQ68069.1
WP_118444092.1
VHM27272.1
EQI44746.1
WP_164515394.1
VHP88034.1
EVE04328.1
sp|B6J489.1|RSMJ_COXB1
SUA95728.1
RBA44948.1
VIG27638.1
KAA3956331.1
CHX35679.1
CFB01184.1
EXG16499.1
AOD02070.1
KDG80890.1
EZW84566.1
EVX44541.1
KAB6200365.1
GCH59908.1
ARE87519.1
VIC04925.1
WP_155268177.1
ENN47300.1
KAA4038907.1
KAA2985353.1
VIC13589.1
DAC75087.1
QJT40965.1
WP_072410995.1
WP_068300087.1
ELA92763.1
KAA2492618.1
VHO63622.1
QJT39662.1
ETS32297.1
WP_138337183.1
KAA2969661.1
SJV79561.1
VIK94136.1
WP_146692417.1
WP_121848320.1
WP_027384934.1
VHU92416.1
KAA4074968.1
WP_166958300.1
RHB22916.1
OWP29439.1
WP_174491032.1
EUU53047.1
EKY23120.1
WP_145629759.1
WP_095278467.1
OAH12664.1
CSW15143.1
ORO19816.1
WP_043669361.1
WP_080474141.1
WP_082169998.1
EUQ70890.1
RHA83506.1
WP_151878241.1
CAA5059445.1
RXE61183.1
KDJ32922.1
KAA9325090.1
KMI69622.1
WP_118132348.1
WP_032685493.1
EZP93165.1
WP_145279248.1
WP_034950317.1
CSD39354.1
SMD89331.1
WP_161948677.1
WP_114971325.1
WP_123403365.1
KAA2846655.1
RKU87640.1
CAA3748567.1
PAJ10962.1
SJO48078.1
WP_165860579.1
WP_143349082.1
WP_179197517.1
WP_028871485.1
VHT55536.1
SJV46296.1
EOE47729.1
KKA00180.1
SMI75432.1
CAA6495840.1
QJT20082.1
CAC7252269.1
WP_172603735.1
WP_170846923.1
WP_146707477.1
ETS29722.1
VFN57574.1
EZZ47790.1
WP_148724234.1
RHA59997.1
PBI94804.1
WP_135952532.1
WP_179341733.1
CZZ81403.1
QJT33244.1
SRU29165.1
WP_139432061.1
WP_161128782.1
VPR14421.1
WP_165363127.1
RGK83751.1
WP_021679210.1
EUD30277.1
EUY86250.1
WP_143252544.1
OFV21118.1
CAA5054064.1
WP_182250072.1
WP_143148904.1
SVG19947.1
WP_026345632.1
WP_181458667.1
KAB3812736.1
WP_183190655.1
CAA4781696.1
KAB3834362.1
RHF09643.1
KAB6644960.1
SCC53885.1
AOC98869.1
KJZ98052.1
WP_081641933.1
QJT22705.1
WP_170987981.1
VUD67958.1
KLY25272.1
ENK26776.1
KAA2483486.1
VHX27570.1
SJI70470.1
AOD00814.1
WP_143007916.1
WP_079613050.1
WP_096347531.1
SUK29035.1
WP_008780751.1
EUJ80326.1
RYJ46928.1
QJT20077.1
WP_080639822.1
CAA6266870.1
EWN26315.1
ETS32521.1
WP_074014269.1
QJT40127.1
QJT36306.1
AVP33401.1
RGD27565.1
VIM63776.1
WP_123880393.1
WP_026813279.1
AOD00012.1
sp|P39452.3|RIR3_ECOLI
CAA5899085.1
WP_115325338.1
WP_136305741.1
CSH83548.1
WP_101027257.1
WP_124234677.1
VDA20298.1
ELA74369.1
EQP65303.1
PDL81137.1
CSZ58949.1
WP_155266267.1
VHD41925.1
QJT34601.1
EZY39344.1
QJT23372.1
EKZ66840.1
SVG19726.1
CYG21067.1
WP_153851725.1
WP_143804083.1
EZU03545.1
WP_153560177.1
WP_026713752.1
CAA6316446.1
QCQ52983.1
RGV02925.1
KAA3962305.1
WP_063118890.1
WP_146212521.1
KAB6525496.1
WP_032254239.1
WP_050372142.1
SBB48805.1
WP_160402660.1
KAB4339965.1
RBR36476.1
VFC52335.1
CYU92355.1
CRR13028.1
SJU95121.1
WP_161909229.1
WP_029703949.1
WP_062344003.1
WP_002966440.1
EVZ68873.1
VEU80928.1
WP_181384022.1
WP_122348606.1
QJT23947.1
WP_152563735.1
WP_183167665.1
WP_036867416.1
WP_032584173.1
WP_143162208.1
WP_115168551.1
KAB3678445.1
VGI15505.1
EOF76981.1
WP_047035351.1
WP_010970451.1
KAA2571828.1
KAB3782733.1
WP_165061969.1
QJT41396.1
KAB3582330.1
KAA4479702.1
WP_027691046.1
WP_050708393.1
WP_133270913.1
ETS30168.1
QJT33830.1
KAB5440763.1
WP_148140754.1
CAC9318718.1
ERJ99388.1
VHX53593.1
WP_117929273.1
WP_113452448.1
VHV30125.1
EOM22177.1
SJT16989.1
OUZ18232.1
EXN15667.1
QJT37906.1
WP_082663780.1
WP_032246588.1
QJT29460.1
RGN79518.1
VHV40223.1
EOH10147.1
WP_029212832.1
RGR07476.1
WP_181315157.1
VFF41911.1
SQF46118.1
CAA6113495.1
VHY23866.1
ETS30517.1
RDR07089.1
WP_100263094.1
QJT40461.1
KAB4506552.1
WP_117410299.1
WP_183658528.1
EQF37740.1
WP_169788017.1
ELB27217.1
WP_096614197.1
WP_069353992.1
SPD98514.1
KAB6457313.1
QJT21934.1
WP_165305031.1
SVI60121.1
VIK46989.1
WP_140392876.1
CAC9299514.1
WP_148332190.1
AEW92095.1
EOI02775.1
CSM62498.1
KMA58395.1
CAC5458439.1
TCC98483.1
WP_150533685.1
WP_060941332.1
WP_148906715.1
EWQ90277.1
SMK31998.1
WP_176269399.1
SJU41930.1
WP_160537430.1
OJI24489.1
VMT22715.1
VTH29582.1
CAA4251935.1
EYO84575.1
EOK91473.1
QJT23469.1
QJT21811.1
WP_168844259.1
WP_160273950.1
WP_008506169.1
KAB6281252.1
WP_078205176.1
KAB3572632.1
WP_160329451.1
WP_160232062.1
EGD35140.1
WP_165133119.1
WP_155883611.1
SPI59761.1
SRK85981.1
WP_146632637.1
QJT33382.1
WP_001366182.1
SEM33191.1
BAD51341.1
VHP25995.1
KAA2678895.1
EYM89915.1
QJT29058.1
WP_142363341.1
WP_165432930.1
WP_044766096.1
WP_146024149.1
PBN21870.1
WP_005801778.1
KAA5106897.1
ESP11244.1
WP_135960829.1
WP_110599695.1
WP_011001386.1
KKA00947.1
WP_142356436.1
SFZ95409.1
pir||JQ1203
CAA3985792.1
EUW16679.1
WP_174722006.1
WP_139788145.1
QCT77790.1
EKN33843.1
EVK15210.1
RGY27313.1
CAC5838679.1
VHP67825.1
WP_073352930.1
VHR24417.1
CAA4622764.1
KAB3651730.1
ALK82944.1
EUJ85090.1
WP_004288759.1
QJT40883.1
VNN84249.1
AEB89413.1
KAA5068073.1
WP_146867189.1
SJR45036.1
WP_096335734.1
WP_056082236.1
CRU43960.1
CAC8529085.1
ETS30277.1
WP_166728145.1
AKP44297.1
CRR19025.1
WP_172388185.1
WP_164082494.1
EMX80295.1
WP_160127525.1
RDT73823.1
EWJ00430.1
WP_142674763.1
VTS97110.1
WP_074991171.1
EPN64833.1
WP_070746868.1
ALK84443.1
WP_093795879.1
KAB3595170.1
WP_179229921.1
QJT36622.1
WP_033970086.1
WP_164494549.1
KAA5209632.1
WP_022617732.1
CRU21311.1
WP_143096589.1
OXR43931.1
WP_163357833.1
TKC59749.1
EVK77925.1
EFV16265.1
WP_162753181.1
WP_115117638.1
WP_049308033.1
WP_076553440.1
KAB4803127.1
CAA4529504.1
WP_163274132.1
ETS32789.1
WP_065897812.1
WP_162199121.1
CAH07464.1
WP_163423472.1
WP_091876705.1
ANR73634.1
WP_002336270.1
KAA3902196.1
VHU20761.1
WP_028235553.1
VFE49606.1
VHR12479.1
WP_158292511.1
WP_068673442.1
VHW59980.1
WP_044096652.1
EWD68435.1
CCT20227.1
RKA77816.1
WP_106333360.1
GAQ96474.1
BAX32909.1
WP_182630932.1
AEA15516.1
WP_117534626.1
EYR28343.1
WP_174498444.1
SJW19257.1
CUP58423.1
WP_169042074.1
CAA4794357.1
RHK17182.1
RGX11291.1
WP_143518834.1
KAA3046614.1
EOF28873.1
KKA00631.1
CAA4584897.1
KAB3748070.1
CAA3922781.1
WP_032001259.1
WP_022672914.1
CAA3848066.1
VIE48122.1
KDJ85212.1
RGK24893.1
WP_037559457.1
WP_158406723.1
SJU21485.1
RHI31733.1
EQI37174.1
WP_018025273.1
CZR86720.1
WP_181942577.1
ELC61085.1
WP_146705760.1
KAB6177578.1
RHM94964.1
ROS82079.1
AOC99823.1
KAA2540244.1
ARD34917.1
CUP95623.1
WP_111341338.1
VFC43685.1
WP_109623997.1
EVR61625.1
WP_027093515.1
WP_179350101.1
WP_150535563.1
CWW64623.1
SSR70379.1
SUJ09548.1
ETS32299.1
ETS30023.1
EVF50046.1
QJT37762.1
WP_169769726.1
WP_083314811.1
AXU68187.1
RGV09878.1
WP_168963291.1
CAA4293087.1
VIE48323.1
VFD22662.1
CWZ74048.1
QJT23728.1
EWN90624.1
KAA2545012.1
RCG98294.1
WP_025639079.1
KST81590.1
WP_184571844.1
VMI76309.1
EDV07231.1
WP_007559015.1
EVJ19894.1
QJT37608.1
SCA22785.1
EMG33554.1
CAA6125905.1
WP_178382060.1
QJT26036.1
VGV41531.1
WP_142351899.1
WP_121495009.1
WP_100034884.1
TWU59621.1
WP_121290246.1
KAA4288695.1
VHS14712.1
ERO94024.1
QJT38725.1
CCL05582.1
WP_145974423.1
WP_157523332.1
RHA08190.1
WP_176410588.1
QHM57284.1
EYM14393.1
KAB4200768.1
VVM07714.1
ETS30252.1
QJT36611.1
QJT23852.1
WP_165469952.1
WP_004683688.1
WP_180530012.1
WP_039478755.1
AOD01984.1
WP_179461990.1
QIG90935.1
WP_067260950.1
KXB77290.1
KAB3989117.1
WP_155020798.1
WP_168044341.1
VPY03076.1
WP_100993583.1
ATV32171.1
QJT20279.1
EKM01474.1
ERU35898.1
EPW80515.1
KAA4013897.1
EUE30976.1
KAB6422344.1
KAA4738222.1
CAA6590954.1
SQA92705.1
AOD01459.1
QJT20242.1
WP_163471839.1
WP_044656673.1
EKU84916.1
WP_088772824.1
VHT54949.1
WP_087033590.1
WP_173001581.1
WP_008824126.1
WP_134796020.1
VFF59471.1
WP_015231291.1
VHW83531.1
ANU64770.1
WP_139186044.1
EVR36356.1
CAA5951253.1
ALP05426.1
WP_118577531.1
WP_142273862.1
KAA5059352.1
WP_143708444.1
EYO66619.1
QJT33861.1
SQH64059.1
CAA5591996.1
KAA3816053.1
WP_182059735.1
VHY80697.1
PTI85366.1
EOJ94476.1
EKN17029.1
WP_174298136.1
KAA4962467.1
WP_133525775.1
WP_032587306.1
RXI11126.1
EOG78003.1
QJT35321.1
WP_129587078.1
CAA6297703.1
WP_101824042.1
EXN67378.1
SJK35932.1
EWP55324.1
AOD01328.1
SJW09816.1
WP_139197179.1
SFG23380.1
CYW21008.1
KKA00014.1
VFG14694.1
QJT34871.1
QJT22346.1
WP_066095054.1
CAA5193015.1
EOM07869.1
STD03757.1
WP_172702815.1
WP_161941481.1
KAA5221131.1
CRT08118.1
RNI39856.1
EYN28409.1
WP_185939327.1
QJT29699.1
VFD37877.1
WP_141195091.1
ROT09853.1
BAU29729.1
WP_172581848.1
WP_059486402.1
QJT37243.1
WP_138975312.1
VID97177.1
WP_178954360.1
EYA95375.1
QJT35894.1
AOD00693.1
KAA2517761.1
KAB4071193.1
CRS55173.1
ATS05805.1
AEB87529.1
WP_089606917.1
WP_145338786.1
WP_123678803.1
EUP97218.1
GAL82237.1
WP_143705146.1
CAC7915536.1
VHV56519.1
EVE56104.1
KAA4587501.1
VIH84611.1
VFF50375.1
OUF76115.1
ETS29938.1
WP_099648093.1
VIN24632.1
AAA27451.2
WP_112931590.1
KAF1054360.1
WP_185791291.1
WP_117697074.1
VHV63550.1
WP_174045194.1
WP_081792161.1
WP_182869269.1
CAA4285684.1
QJT39560.1
WP_168601122.1
CAA4526537.1
EVM12756.1
SMK47571.1
CAA4158143.1
KAA4019744.1
KDZ44533.1
CSK97852.1
EJG22667.1
OJW77757.1
WP_174560980.1
WP_165576926.1
VJY56542.1
EGF12370.1
QJT25928.1
KAA5516968.1
SMI41175.1
VFH24922.1
CEK00082.1
BAC81977.1
KJZ98227.1
WP_176881153.1
WP_065550868.1
SRG84939.1
QJT36792.1
QJT28302.1
WP_084504021.1
WP_164302484.1
WP_162541356.1
RGP11405.1
VTR43565.1
ESF87404.1
WP_182930137.1
WP_106927277.1
WP_094168692.1
OPB52062.1
QJT33316.1
OJU74111.1
KAA2397111.1
QJT20785.1
COE84004.1
CYV36319.1
QJT37856.1
QJT22633.1
WP_172261306.1
VFG54143.1
WP_161114927.1
EPV94556.1
CRV54375.1
WP_098972089.1
SVJ42369.1
SJE92352.1
WP_148935258.1
VIA90215.1
WP_167694786.1
KAA3903296.1
CAA4862090.1
WP_032598407.1
SCH03838.1
WP_176675952.1
CZR85413.1
EOF71197.1
OSN41304.1
KLV76813.1
ETS30794.1
CAA5194662.1
PKV33806.1
WP_161497868.1
KAA4694525.1
WP_155116761.1
KAA5288351.1
RXI11949.1
WP_101871555.1
QJT25778.1
CRV63299.1
WP_142355714.1
WP_034442216.1
EGQ18693.1
KAA2828699.1
VFC40579.1
WP_124535557.1
WP_027066283.1
RHJ79858.1
VIQ90624.1
KAB3697408.1
KCY09714.1
WP_185747166.1
RPZ49751.1
ERT23865.1
ELA50288.1
KKA00154.1
WP_127170583.1
CSU22390.1
KAA2972017.1
CAA4722733.1
VHZ06201.1
KXO14975.1
CUX40343.1
WP_007175131.1
RUN43532.1
SIY01034.1
WP_122202431.1
BAP31091.1
CQR80181.1
KKA00326.1
VIJ51086.1
WP_143674222.1
WP_024185195.1
VHR89542.1
CAC6809569.1
KDI78597.1
CSH40157.1
WP_179110778.1
QJT37525.1
WP_148040595.1
WP_000331856.1
KAB4193532.1
KAA2870314.1
WP_064614096.1
SJE33215.1
RQO37692.1
CCR59619.1
VFH15662.1
WP_154156138.1
WP_138707392.1
WP_174520293.1
SBD38694.1
VFC31151.1
WP_140237750.1
WP_014775006.1
KAA4696738.1
WP_117663906.1
EVO79590.1
EUH13085.1
EOF91781.1
WP_141110203.1
KAB3852357.1
WP_143440764.1
RKU75227.1
VIM17773.1
ATQ51135.1
CHJ42476.1
WP_139136294.1
WP_147172658.1
VFE73355.1
SXF52814.1
KDG94548.1
VIK13759.1
CAA4105932.1
WP_007216050.1
QJT35123.1
QJT36799.1
QJT20144.1
WP_142794042.1
QJT30692.1
WP_049155668.1
SJK48393.1
OUZ18236.1
SFF32721.1
WP_153510343.1
SQK53381.1
CAA3785228.1
CFR02320.1
EYE43784.1
ANA15387.1
EFC73956.1
AOD01531.1
CRV45363.1
WP_183413478.1
EYR30809.1
WP_060340367.1
QJT40623.1
WP_168339106.1
VGW29308.1
WP_181435260.1
WP_053271923.1
CDM02751.1
VHT23675.1
VHX43206.1
WP_161133347.1
WP_119901000.1
KJV70521.1
WP_146701765.1
EUN51506.1
CRU11864.1
QLI59212.1
QJT38831.1
QIX67362.1
WP_141944347.1
WP_124994096.1
WP_142859891.1
CAC5487301.1
VHO65094.1
WP_106196958.1
QJT25524.1
CRW25505.1
SWA05330.1
CSF13740.1
KAB4363656.1
KAB6457039.1
SJV41380.1
WP_103983555.1
RBT47207.1
WP_115289356.1
SVX72771.1
QJT36457.1
SBD09507.1
WP_020694502.1
ARX60532.1
WP_106095069.1
QJT33873.1
SCJ32534.1
CYW50444.1
EQK32033.1
KAA2767801.1
EVK26706.1
AOC98131.1
CAA3713172.1
EYN66286.1
VHZ19986.1
KAA2922186.1
QJT34955.1
WP_164903243.1
WP_110099858.1
CXQ38857.1
AOD00940.1
CAA6326843.1
WP_049392013.1
RBR40630.1
WP_172891353.1
QKH83934.1
RGJ89538.1
QJT23641.1
EYM68278.1
WP_047909159.1
VFC84036.1
WP_162465822.1
WP_033808031.1
EOE20261.1
SMK84518.1
WP_140398639.1
SQB82870.1
WP_056077772.1
VFD52404.1
WP_019118571.1
WP_127743625.1
CAA5109372.1
WP_158799345.1
QJT41194.1
WP_061010763.1
OMK65202.1
CHX86732.1
WP_141072324.1
CCL66781.1
WP_108171999.1
VRX54841.1
WP_045497534.1
KAB3923016.1
VHZ41695.1
AIL45432.1
CRS94939.1
CAC6732840.1
AOC98347.1
ETS29263.1
WP_162676194.1
EUG38983.1
EGQ22778.1
WP_109553753.1
VHS14735.1
POM25084.1
KAA4106053.1
EDM61590.1
SIC73809.1
WP_114149271.1
EVO49855.1
SAH80207.1
CAA3974742.1
WP_145131616.1
QJT27448.1
VOA99345.1
CRT15558.1
QJT20061.1
WP_139969302.1
CSP56067.1
ETS29639.1
WP_169818854.1
KAA4876043.1
CRT10754.1
WP_132216505.1
WP_175576631.1
EFB32136.1
WP_041065781.1
WP_073399684.1
WP_073963117.1
WP_080334441.1
VII37186.1
EUU77806.1
VIC68505.1
SXE83814.1
OKN76380.1
WP_133251437.1
WP_161493434.1
WP_004152074.1
QJT37590.1
QJT32601.1
KAH05564.1
WP_011039833.1
WP_106933741.1
WP_150534719.1
WP_004609082.1
WP_140408351.1
WP_162441488.1
CAA5129854.1
EZV25614.1
VOK47707.1
RHK91153.1
QJT23888.1
WP_108631142.1
WP_019007736.1
KAB6503969.1
KXL28025.1
WP_161238773.1
AOD01873.1
sp|A9KFK5.1|RS15_COXBN
WP_164784020.1
WP_087534912.1
WP_142365577.1
VHO64226.1
VII37074.1
WP_157522949.1
QJT35970.1
WP_165840880.1
EUG60088.1
WP_144701713.1
CXL12345.1
RHB99861.1
WP_032589349.1
EOI29554.1
CRU89530.1
RKB53055.1
SAF85781.1
EXY76802.1
WP_136299259.1
VIB75209.1
WP_062821305.1
KAA3880799.1
QJT38453.1
VIK24728.1
APA22822.1
EXX47503.1
VIM61148.1
EVB89353.1
EXY66431.1
WP_100262803.1
SSR35721.1
RBN49446.1
GER97499.1
WP_184294996.1
WP_167764644.1
QJT36832.1
WP_010830033.1
WP_114011107.1
EUH41839.1
WP_083517644.1
SJR37245.1
EWA45262.1
QNG65409.1
WP_006060444.1
WP_155366295.1
WP_148140328.1
WP_165252926.1
WP_130751537.1
VFH21763.1
WP_177157367.1
RJU26806.1
QJT23707.1
WP_110625438.1
KAA5297164.1
WP_158785040.1
WP_168433461.1
GBU59811.1
AOD01892.1
ETS32992.1
WP_178319654.1
WP_093559214.1
WP_115058819.1
WP_075823041.1
WP_026173717.1
KAB6634849.1
CAA5589675.1
KAB6449157.1
VFC18185.1
EZQ00497.1
EPV75305.1
SUO78341.1
EPV37451.1
RBS50684.1
EGL84592.1
KAB4386843.1
AUV57965.1
EHS15608.1
WP_162688501.1
CRK73698.1
WP_094380778.1
WP_162857822.1
QJT25482.1
KAB3750539.1
KAB4128443.1
RHA27614.1
QJT30105.1
WP_167355723.1
WP_117579004.1
AOD00398.1
WP_161149543.1
WP_185914403.1
EUT96040.1
WP_043859426.1
SAF12218.1
ETS32011.1
OWP28713.1
WP_030365810.1
WP_009884434.1
WP_071533897.1
SAE33882.1
VIC79518.1
VIL80372.1
SJU90355.1
KAB3674295.1
ETU64172.1
PZH30482.1
SQA76550.1
OAZ73415.1
ETS30344.1
SUN40814.1
WP_181677362.1
WP_180999182.1
WP_163451365.1
WP_018003752.1
QJT40139.1
KGT67202.1
WP_097389212.1
EOI92175.1
KAB3801931.1
VHS74786.1
EVF92340.1
CRU26472.1
CAC8996859.1
QJT29281.1
CEJ96938.1
WP_175094467.1
WP_080763471.1
WP_117929242.1
WP_143694454.1
WP_110378790.1
SML23306.1
EEU52171.1
WP_027374824.1
SJS73404.1
CCL82032.1
CAA6540026.1
CAC7101391.1
EXY33602.1
VFH30598.1
SRN82714.1
WP_178115400.1
SRR64900.1
SAN85651.1
AHA89166.1
WP_096954616.1
ENL78747.1
WP_099000787.1
QJT29165.1
WP_096966114.1
QJT24264.1
WP_071952450.1
WP_031985511.1
AOC99859.1
CAA4866013.1
CAC8569356.1
KAA4498416.1
KAB3709551.1
EQK27655.1
KAB3871249.1
WP_180201451.1
WP_139839261.1
QJT33566.1
WP_133256503.1
WP_167897367.1
QJT26340.1
CBW39346.1
QJT36359.1
WP_017663087.1
SML42167.1
QJT37000.1
WP_146143197.1
WP_087207508.1
OTP21445.1
QJT27854.1
WP_079951329.1
CDL73866.1
CEZ62630.1
RJV61695.1
EOW73717.1
WP_167322447.1
KAB3922880.1
EOE68817.1
WP_074853512.1
KAB4409778.1
SJN26836.1
KDS20984.1
CAA67462.1
KAA4085434.1
SRJ08501.1
WP_106357384.1
VHR52214.1
ARV76243.1
WP_089219885.1
VHW32565.1
QJT38605.1
KAA3737035.1
RHE61188.1
WP_162762694.1
SRK36166.1
WP_146701797.1
WP_115090225.1
WP_160540591.1
ATV29767.1
QJT22862.1
QJT27276.1
WP_162726086.1
WP_168388173.1
WP_111363027.1
KAB4083373.1
VFC69494.1
WP_184491356.1
WP_100316500.1
SJW00431.1
KAA4403391.1
QJT27656.1
EVH32213.1
VUN36637.1
VHO48873.1
VIL12669.1
VHA78034.1
RGM42626.1
KMA09657.1
CRU94823.1
VHY13192.1
VHV31996.1
VFC28299.1
WP_176256405.1
QJT27990.1
WP_146084194.1
WP_053057171.1
WP_162088679.1
EVB76799.1
KAA2930335.1
TQJ85207.1
EUK20996.1
WP_129076512.1
WP_151839512.1
KAA3131001.1
WP_143613147.1
SDX93059.1
CAC5531847.1
WP_037050205.1
VIK61969.1
WP_144039534.1
WP_031970775.1
WP_036039222.1
WP_044163688.1
WP_151841029.1
VHY35234.1
WP_146628324.1
RXM48066.1
WP_105708040.1
OHT21668.1
CJM52235.1
WP_174080878.1
QEC73758.1
WP_016899299.1
WP_182445196.1
RGM86215.1
RHJ71049.1
REB21503.1
QJT29920.1
QKH86321.1
WP_100549260.1
SJG94124.1
VHW41855.1
AOE47816.1
VHY96776.1
VIL26714.1
KAA5489602.1
WP_144878026.1
WP_112319594.1
KAA2941162.1
VFD97979.1
KAA2799817.1
CUO92758.1
CRS92573.1
CRU01319.1
ELB69015.1
QJT33029.1
WP_161461025.1
KAA4479709.1
AOC98627.1
WP_104962521.1
POY98073.1
CSV04366.1
VIK66291.1
CAA5102786.1
EYE56035.1
EPV53691.1
VIL58984.1
CRR67003.1
RHD51053.1
WP_023317843.1
CAA4402383.1
KLZ62141.1
WP_168587106.1
WP_103375619.1
WP_143562422.1
SQQ63129.1
WP_077094969.1
WP_184491652.1
WP_051393628.1
ADK23694.1
WP_162244467.1
VFF75998.1
CQY79304.1
WP_170828314.1
KAA5059356.1
WP_077277103.1
ETU64154.1
EVQ34252.1
AOC97989.1
RHI72386.1
KAA2441645.1
TYK34003.1
AUT06881.1
WP_082632411.1
QJT35149.1
WP_164519003.1
QJT23199.1
WP_142355237.1
AZA95640.1
RHG70943.1
WP_168775818.1
EZV70804.1
EWS04267.1
PZO62815.1
ODC41221.1
CAA4250081.1
CCZ02516.1
OQB20569.1
KAA2536925.1
CYF80073.1
EVS21908.1
STD11540.1
QLI60358.1
WP_098108942.1
AYD47427.1
WP_017752447.1
QJT36329.1
VLR39696.1
CAA3764089.1
KJZ97982.1
sp|A9KDH0.1|PYRG_COXBN
EFC73953.1
CSL34374.1
WP_066306395.1
WP_173970224.1
KAB3953661.1
PKE38394.1
RKU70522.1
VGP54176.1
QJT34347.1
SOV33176.1
QJT33208.1
KAB4717713.1
WP_117988599.1
KAB6299001.1
TDO64930.1
WP_129005064.1
CRW21481.1
WP_144422276.1
WP_002802514.1
WP_173939618.1
KMV01113.1
CXX44047.1
VUM17956.1
WP_133057288.1
WP_041892503.1
ERI88257.1
WP_104456786.1
WP_130885744.1
SWW79019.1
WP_115971839.1
WP_120130328.1
VCW27932.1
QJT23553.1
CSK22847.1
KAB4581001.1
EWK15906.1
QJT23773.1
CAA6281203.1
WP_061493656.1
CRS64660.1
QJT40957.1
QJT32696.1
WP_008504210.1
CAA4522033.1
WP_036887522.1
VFB85890.1
AEI31134.1
QJT23826.1
WP_081609225.1
ETS31259.1
CRV58671.1
KAB3732976.1
ENN59098.1
WP_086440987.1
WP_072765370.1
EUQ78599.1
WP_143345864.1
AQT58359.1
VHV09652.1
RHK76930.1
ARE64364.1
EXZ27436.1
WP_053811490.1
WP_064155046.1
SRH11403.1
EZW73524.1
KAB3621218.1
WP_143331330.1
WP_131559940.1
WP_072403629.1
GER97714.1
QJT34290.1
CMT99169.1
RGS37679.1
WP_074215409.1
WP_146625641.1
WP_118220023.1
ETS32899.1
WP_181706565.1
KAA4232567.1
WP_162302972.1
WP_072546555.1
SXT79465.1
QJT29008.1
WP_136211330.1
EDZ30804.1
QJT26887.1
VFB64633.1
WP_099895750.1
WP_158502385.1
KAB3725551.1
ALJ41112.1
KAB6297275.1
SJW30605.1
AOD00250.1
VJR24632.1
TPD65972.1
EVS30338.1
PTK62033.1
CSV19907.1
WP_152411033.1
WP_158663281.1
WP_146609876.1
KAB3688349.1
EQT65351.1
SUY17223.1
QJT39868.1
WP_133147778.1
WP_157801068.1
EOU85724.1
WP_033798782.1
RUN52727.1
VFH17547.1
WP_167589488.1
CAA5854826.1
VHW31430.1
CRS31911.1
EFB93867.1
WP_124256893.1
WP_024971321.1
sp|P29559.1|LANZ_LACLL
WP_165847826.1
EPT58000.1
EVL82733.1
WP_084437492.1
KMA78588.1
KAA2594903.1
WP_024178938.1
WP_022787716.1
VHY05563.1
CRV62585.1
CAA4550318.1
KAA4372348.1
VFD21885.1
SJW30585.1
RGN78177.1
STD71936.1
WP_181512262.1
EIY53811.1
QJT38859.1
PCY33975.1
sp|B6IZE2.1|GUAA_COXB2
WP_169653370.1
THD67623.1
EQO65799.1
RHL32261.1
WP_171859469.1
WP_028375622.1
CAA5661935.1
CRQ65154.1
ENL56224.1
SGW09682.1
WP_117239680.1
CRV61155.1
SVG78064.1
STJ88671.1
WP_176017851.1
OQB74167.1
KMS31124.1
EVT64622.1
CBX36008.1
WP_171521485.1
WP_003817163.1
QJT31362.1
WP_113496556.1
WP_125096415.1
WP_074311792.1
SYX36274.1
GDG71589.1
QJT21697.1
WP_137591251.1
WP_105574404.1
KAA2884173.1
QJT25179.1
WP_182653891.1
WP_160301336.1
CRS85428.1
KAA2557464.1
QJT36201.1
WP_130899837.1
WP_180235265.1
KAB4189026.1
WP_156853210.1
SCI63211.1
WP_139104558.1
WP_107200406.1
WP_075257938.1
WP_066108028.1
WP_031991427.1
QEF99596.1
VHY92386.1
WP_134388335.1
WP_160319757.1
EZY43320.1
ELA02724.1
WP_110014423.1
QJT28749.1
EFB96898.1
EWQ22983.1
SGZ10481.1
CSU63694.1
WP_182975738.1
QJT21487.1
SRO68664.1
SRS77703.1
EYO97389.1
EQK58348.1
WP_122120049.1
WP_153142824.1
WP_139129803.1
KAA4962468.1
QMV82751.1
WP_165513176.1
WP_147459105.1
WP_146222889.1
KAA4073086.1
EUJ79946.1
WP_108918508.1
KLZ32556.1
CTB46874.1
WP_147265471.1
AOD00800.1
WP_072111588.1
VFB61407.1
WP_145048188.1
EEL13863.1
EWK22389.1
EUF23900.1
QJT29728.1
WP_041900885.1
EPJ36864.1
KAB6323839.1
VIL12564.1
WP_087494998.1
VGJ56289.1
WP_167580764.1
KAA4707905.1
SRJ84432.1
CAA4116183.1
WP_101519111.1
AJP11585.1
EVV61339.1
WP_032416471.1
CAA3953404.1
CFD77512.1
WP_102615054.1
WP_149004685.1
WP_098602741.1
WP_182412469.1
VKE44912.1
QJT30502.1
WP_180079661.1
KAB72625.1
WP_095345259.1
WP_055972690.1
WP_142720280.1
CSE75730.1
RBT66985.1
VUL86003.1
WP_046200451.1
BBK88284.1
WP_079467210.1
CXM43259.1
WP_172335431.1
WP_123853395.1
VMZ87589.1
RGY10474.1
QJT41338.1
KAA4601903.1
VIM00250.1
CUQ28597.1
CTC28318.1
WP_119296040.1
CAA5569632.1
QJR70082.1
CAA6327188.1
QLI60293.1
WP_147879452.1
KAB6587762.1
WP_150443036.1
CAA5234789.1
EZW22648.1
EFN91436.1
CSJ06038.1
EOF79059.1
RHG77398.1
QJT22170.1
CAA3845986.1
WP_152969770.1
RRD57800.1
SJO29828.1
SRS56427.1
CAA6129274.1
WP_001426115.1
CNZ66301.1
EOJ88692.1
CEI80720.1
REC39330.1
WP_074813838.1
KAB3697407.1
SPT54511.1
VFB58184.1
CSM32029.1
KAA4425992.1
SJX02840.1
CAA3853154.1
RHM42313.1
SRP82833.1
WP_168025731.1
WP_142925248.1
OSL23289.1
PAH75690.1
WP_149010577.1
PYF74595.1
EVB73128.1
WP_002979474.1
CAC6007506.1
CUJ22004.1
WP_148719052.1
KAB5037718.1
WP_151616261.1
KAA5264694.1
SMK65381.1
KAA4394993.1
BAC41704.1
WP_166388719.1
WP_136344485.1
WP_163797276.1
WP_020650719.1
WP_138359870.1
VFY91384.1
EKK86334.1
RBS77914.1
QJT33918.1
WP_103913398.1
QJT29321.1
EQA29384.1
EQR97309.1
WP_162054698.1
KAA9050779.1
CGU69940.1
ETS33720.1
RKU58686.1
WP_007054151.1
WP_105885186.1
RHB18977.1
WP_052993992.1
WP_024024495.1
SMK32003.1
KAB3635083.1
QJT27094.1
WP_114472727.1
WP_121284117.1
WP_093831986.1
KAF92913.1
EMZ04151.1
WP_011004215.1
KKA00382.1
WP_166287132.1
CSM32777.1
QJR56977.1
KAB4631257.1
CAA4010335.1
VIL16575.1
WP_139595202.1
WP_080501450.1
VGV43567.1
EUG34777.1
WP_163784066.1
WP_070955662.1
EYN38789.1
VOV81141.1
RYY55197.1
SQA55263.1
VPT15024.1
CND69225.1
SCH75405.1
WP_167519899.1
VHO48976.1
WP_122334220.1
KMD09411.1
QJT40269.1
CAA4591200.1
QJT39395.1
QJT36794.1
WP_146753289.1
WP_095826009.1
WP_164542761.1
WP_098127545.1
KAA2842485.1
SXP95353.1
SMJ60336.1
KAA2472170.1
EDT12885.1
GCB37680.1
WP_075358808.1
WP_028407134.1
VHT74995.1
WP_118115518.1
SUQ42062.1
CSX22247.1
SHW07633.1
QJT21044.1
KAA4947590.1
VHQ13966.1
CRW25458.1
WP_015059971.1
VFB76414.1
QJT21823.1
KAB3781165.1
EXN62756.1
WP_102300447.1
KAF1062902.1
WP_118236406.1
KAA3063983.1
CXW47245.1
CAC8243803.1
CUP20112.1
VID25542.1
AOE92457.1
CZZ26619.1
WP_117741781.1
ETS32854.1
QJT37212.1
KAB6528142.1
KJV55896.1
WP_174852267.1
QJT23161.1
WP_099289630.1
WP_052923363.1
AOD01394.1
WP_168110269.1
QJT35200.1
AOC99404.1
WP_069953511.1
KAA5259405.1
WP_052350265.1
WP_022771142.1
EUN87776.1
WP_134829497.1
KUB01774.1
WP_153027702.1
WP_063132956.1
EUM72866.1
WP_000015540.1
SQU69033.1
KAB6458991.1
EVO99051.1
ASE17994.1
WP_145976086.1
WP_167268305.1
VFB14156.1
WP_178037266.1
WP_159218921.1
WP_151979534.1
WP_126594713.1
EWF65420.1
QJT21640.1
RKA54623.1
CSL12535.1
SCJ69627.1
KAB3818488.1
KAB3619855.1
WP_021584775.1
ENL53778.1
AOD00415.1
QLI60277.1
WP_161635835.1
SBT14997.1
SGV93828.1
WP_054191084.1
WP_163918524.1
SUY20917.1
VFH05612.1
GBY12547.1
WP_120422572.1
QJT38783.1
QJT32728.1
SCA28452.1
CAA4940219.1
WP_021584774.1
SKG14762.1
EVA29853.1
CUP20037.1
BBK09481.1
WP_139162823.1
RHS44385.1
ENJ75968.1
WP_050557505.1
VGT69088.1
OWJ04743.1
SVI92760.1
WP_168772530.1
WP_143457667.1
WP_123358841.1
ETS31663.1
WP_058212894.1
AZA67765.1
QJT21120.1
WP_166091406.1
RGN30197.1
WP_038700357.1
WP_172325086.1
WP_132603032.1
RHK11401.1
KAB5043067.1
KME23608.1
EVQ65116.1
SMK53767.1
KAB5293074.1
WP_152992927.1
WP_096846204.1
AAF74726.1
WP_126577053.1
OPZ66692.1
CFF21892.1
CSH74443.1
EOT53251.1
WP_166568830.1
EUK61512.1
WP_117945349.1
WP_001282164.1
WP_032913130.1
WP_024207315.1
WP_179721031.1
SCJ61132.1
EQC56848.1
KAA4879774.1
WP_147482858.1
WP_146068688.1
WP_065846269.1
VHQ57328.1
EQV90462.1
EQN86472.1
WP_109306651.1
OSH40389.1
WP_165293191.1
WP_146128282.1
KAA5306965.1
AOD00615.1
WP_127661002.1
WP_121542752.1
WP_172862313.1
VIM46056.1
WP_013070755.1
CAC6387979.1
VFG66347.1
CEK00002.1
VHE35249.1
EXO30997.1
EFA92846.1
CXY51765.1
QJT39545.1
WP_132143327.1
QKH89116.1
CAQ86947.1
EEO44301.1
EXH16781.1
VGQ91073.1
VTI75100.1
WP_167927045.1
RGM47309.1
AXB65489.1
RBT06404.1
PKD97538.1
WP_039026396.1
WP_037095248.1
PMC22592.1
SAO37768.1
QJT28049.1
QJT22996.1
WP_172924346.1
RHA52895.1
QJT39156.1
KAA5070767.1
RHI70286.1
WP_166079499.1
WP_140408334.1
WP_065553420.1
KAA2421739.1
EOF01008.1
WP_170270564.1
ENM16604.1
CXU95492.1
WP_151857009.1
VIL51603.1
VII24780.1
RJV51896.1
WP_180333180.1
CAA6454736.1
AOU14396.1
AOM73245.1
EHM36386.1
SKI07142.1
QJT40672.1
WP_143081137.1
WP_111872332.1
WP_044437724.1
RTE25579.1
WP_072128014.1
WP_130801094.1
QJT35082.1
KAB3586009.1
AUF83120.1
CZQ32535.1
VHX05392.1
QJT23693.1
EYL70708.1
CAC7311301.1
CID64588.1
CSH86155.1
ATV32170.1
WP_087609515.1
WP_091928780.1
WP_165946886.1
WP_098343930.1
WP_176564271.1
WP_179212183.1
WP_026243914.1
KAB6640532.1
VJF32112.1
WP_079041534.1
WP_139627100.1
CRC00946.1
KAB4270369.1
QJU51726.1
VIA45224.1
WP_142688128.1
CAA5308772.1
VFC15604.1
SRQ03882.1
WP_030344706.1
WP_171755210.1
WP_148038341.1
KAA3829483.1
RHR59831.1
WP_120427737.1
QJT20108.1
KAB3997187.1
WP_136216526.1
WP_149015997.1
WP_125238889.1
WP_089962367.1
WP_087387251.1
KEJ19293.1
EUI61773.1
WP_163471730.1
WP_050900383.1
CAA5132175.1
WP_155917093.1
KAA33898.1
WP_170077485.1
WP_021824925.1
CSO72344.1
WP_173685357.1
OHT43667.1
KAB3985691.1
WP_156129496.1
WP_121326227.1
SRI25390.1
QJT36913.1
QJT28867.1
EHH00222.1
QJT36134.1
VIB13428.1
OLZ33421.1
WP_142362690.1
WP_162882793.1
EHQ25488.1
RYT21666.1
SQJ52940.1
WP_130828318.1
VFC16528.1
QJT40162.1
EUD44934.1
WP_088264018.1
WP_170222601.1
WP_082021120.1
WP_106947778.1
EXN62023.1
SVG56226.1
KCZ08657.1
VHP44676.1
SUU53839.1
KHE57801.1
WP_111612345.1
VCX78270.1
EZI46019.1
WP_183048004.1
WP_172451560.1
QJT29972.1
WP_079389464.1
WP_142991732.1
CAA6038283.1
QJT34492.1
WP_081320491.1
WP_047087370.1
EUH69313.1
WP_143884037.1
EWL94007.1
CAA6501996.1
EVP05765.1
SJE59811.1
WP_135952510.1
QJT41328.1
EZZ76540.1
WP_161943493.1
WP_160167308.1
EXY35683.1
KAB4094239.1
VHO51589.1
SQZ59405.1
AOD00481.1
KXD23473.1
WP_107362320.1
RGL83126.1
WP_165474719.1
EUR83723.1
WP_093668224.1
ADI61859.1
WP_045999894.1
RGU58804.1
KAB3631786.1
QJT32338.1
WP_110531526.1
QJT28044.1
WP_146290467.1
VFG25761.1
WP_142890148.1
WP_145675312.1
WP_129717622.1
KAA4042867.1
CAA5695954.1
PVD50927.1
EVR73550.1
PEF34025.1
WP_009255333.1
KKA00529.1
CAA5024373.1
WP_009016667.1
VHW39394.1
QJT40149.1
WP_032572525.1
EVW47074.1
CSG95167.1
WP_172692520.1
VFG57652.1
KZL02050.1
CVI07573.1
WP_008276602.1
EVK90895.1
WP_071149436.1
EUH67359.1
WP_172951540.1
WP_081768945.1
WP_159477716.1
EVG92070.1
KAA5515552.1
WP_169926373.1
CZR79204.1
WP_142355907.1
VFF16743.1
WP_111055621.1
EXN78906.1
ASO81608.1
CAC9025469.1
VCT89912.1
KJZ98127.1
WP_175328967.1
WP_146754159.1
WP_132201269.1
WP_033802768.1
KAA2675749.1
OFH76020.1
VFF72733.1
QJT35128.1
ETS33309.1
WP_124634203.1
WP_090602936.1
WP_171037174.1
EQE65741.1
WP_144423380.1
WP_001500569.1
WP_091013023.1
EVO47316.1
OQC50708.1
RBT57145.1
WP_075006323.1
WP_071837989.1
WP_109923896.1
WP_161760112.1
VIL94842.1
VFC91034.1
EVT33279.1
ANE84068.1
EYM62298.1
WP_151459476.1
WP_138294255.1
WP_139062095.1
CAA4200337.1
WP_063512551.1
SJW41506.1
ETS30039.1
VHX52354.1
EJY25417.1
EHL35660.1
WP_156147382.1
WP_143701339.1
KAA5404540.1
RGU20451.1
WP_149368877.1
VAG69616.1
WP_151927489.1
RHI49836.1
QJT41207.1
WP_130062043.1
SHK40378.1
CAC7135622.1
WP_119407994.1
EIY87382.1
WP_141011906.1
QJT40229.1
CAA3834101.1
KAB4450088.1
WP_085013665.1
KAA4084766.1
WP_169965204.1
KAB6464921.1
AHA87735.1
WP_138679867.1
RDD34605.1
WP_172792543.1
WP_000707590.1
RGD32189.1
KAB6295422.1
ETS32516.1
WP_166509749.1
WP_146212115.1
VIM25609.1
QLI59048.1
KAA4594361.1
CAA5662308.1
KAB5449147.1
VFD37884.1
WP_023009712.1
SEJ69502.1
VHZ87091.1
EUI71860.1
QJT40760.1
CAA3957707.1
KAA2473764.1
WP_045624474.1
SJB02302.1
WP_013617144.1
WP_173759467.1
CYW40188.1
EHZ52292.1
KAB3773258.1
VSG84582.1
CAA6206935.1
WP_079168591.1
VII37190.1
sp|A3M1Y6.2|TIG_ACIBT
BAC81991.1
SJW27706.1
KAB6213805.1
QJT26290.1
CUN16611.1
WP_119908936.1
VIA76361.1
CCI71213.1
WP_144055607.1
VHQ86476.1
EZZ24616.1
KAA3085193.1
VIL91057.1
EOH59956.1
KAB4353792.1
EIQ11064.1
WP_165476246.1
AKV63736.1
WP_121848317.1
APD08510.1
KAA2577743.1
VWQ36467.1
KMI88315.1
KMD97333.1
CAA5379193.1
EGJ88974.1
KAA5357086.1
KEW56319.1
QJT28202.1
VHW66948.1
VHP86756.1
EMB81909.1
EZX86509.1
SHF17801.1
WP_170023585.1
WP_134260814.1
WP_118771165.1
WP_090334445.1
VIH17916.1
VHV43681.1
CBW39366.1
AYM48451.1
WP_146212040.1
VEU17523.1
KAA3140720.1
WP_008142457.1
WP_175216735.1
KAA4088985.1
WP_123154388.1
OOM25370.1
WP_055947769.1
CAA4832892.1
VHR08291.1
WP_032602186.1
CRS56637.1
EVS97206.1
CAC8952751.1
ETS33115.1
CHW37797.1
WP_160249982.1
WP_113452846.1
WP_096765085.1
WP_090985764.1
QJT29272.1
CAA4008433.1
OKB00334.1
WP_063494964.1
SJW77873.1
WP_141262619.1
KAA3115987.1
CAC9050746.1
KAB3915228.1
QJT30117.1
WP_096847691.1
WP_040091311.1
WP_165944889.1
RGV88639.1
KAA3105022.1
EVZ61845.1
QJT40354.1
KAB4121942.1
WP_136302159.1
VHP08277.1
WP_063806321.1
CSO19328.1
WP_024990783.1
WP_144888687.1
WP_181236471.1
WP_176755904.1
PDJ00762.1
KAA4001771.1
EUH64463.1
AZQ59875.1
QLI60310.1
WP_174270481.1
WP_043277178.1
EUG62941.1
KAB6177581.1
SML76916.1
WP_024181667.1
CRS50699.1
VHX79448.1
QJT20116.1
AAN57981.1
VHS07274.1
CRV24739.1
WP_101808652.1
ATV41793.1
VUL66692.1
VHX78587.1
GBT98439.1
SYT87265.1
KAB1291060.1
KAA3124066.1
AJA67292.1
EUN43643.1
ENZ73349.1
AXU86749.1
RGO38136.1
SUB76524.1
ETS31176.1
WP_143001084.1
WP_028957553.1
WP_129650243.1
WP_116875412.1
WP_167851483.1
EQI75622.1
WP_138236815.1
WP_070104675.1
WP_050528141.1
KDK21836.1
RJU40740.1
SMM26572.1
ETS33213.1
QJT40240.1
WP_157588615.1
KDI12859.1
WP_143457943.1
WP_026632837.1
RYT16000.1
WP_143352670.1
VIM76325.1
OTP21448.1
CSV89733.1
WP_146043833.1
WP_176328994.1
QJT32188.1
WP_115395588.1
WP_163872474.1
OUZ18231.1
KAB5131216.1
EVS68504.1
WP_163065950.1
WP_029082571.1
WP_099809379.1
KAA2833655.1
RHK83780.1
CYG15747.1
WP_164826839.1
WP_052983818.1
SLQ82366.1
EEB25817.1
CAA5196405.1
WP_134299177.1
KXA46886.1
KWW27913.1
QJT31953.1
WP_161953291.1
SJP93850.1
BBM51863.1
WP_118404466.1
CRF51498.1
WP_141080300.1
KSA70531.1
RHC78652.1
EWQ59458.1
WP_165804452.1
QJT21767.1
WP_143681177.1
WP_005935894.1
ESV55363.1
ETS31941.1
WP_137531415.1
KAA3979611.1
WP_035945955.1
WP_062206479.1
CAA3840206.1
CRV71261.1
WP_045899260.1
QJT39358.1
CAA5660237.1
WP_151857218.1
WP_092470739.1
WP_172995191.1
WP_027584785.1
WP_168948321.1
VHQ07854.1
QJT36902.1
QJT21062.1
SRO02163.1
CAA6430599.1
WP_053022847.1
KET36502.1
WP_096217092.1
EVT29224.1
AFK59412.1
QJT27706.1
WP_172398862.1
sp|P0A053.1|TNPB_STAAM
KAB3791224.1
QJT39642.1
QJT30528.1
CAA6003233.1
SFC73135.1
KAA2613399.1
KAB6528107.1
QJT20786.1
CAA6120237.1
WP_142970511.1
WP_143701838.1
WP_135472615.1
PDP61478.1
CAA5636048.1
WP_109143075.1
EKZ90988.1
VQR29921.1
VHT81179.1
VHY64042.1
VIH49176.1
WP_165020012.1
SCJ43341.1
WP_160813121.1
EVN24649.1
WP_178422510.1
QJT38298.1
WP_113817064.1
WP_118027404.1
WP_117543754.1
WP_127116246.1
EYQ96387.1
KAB4216913.1
RGY12453.1
SBW74294.1
WP_180044727.1
WP_084038876.1
KAA3001770.1
WP_162641670.1
VPW29200.1
VAE56752.1
EWO94392.1
EVB26321.1
VFB83831.1
EFA21112.1
EVG08047.1
RHK34034.1
WP_181390897.1
WP_169787792.1
CRW02821.1
ETS29323.1
WP_143596957.1
WP_090466203.1
WP_161424609.1
WP_081656948.1
OFV74478.1
PSM97237.1
WP_143884032.1
CRU96725.1
KAA2653395.1
ETS31403.1
KAA3023134.1
WP_175712690.1
WP_143344440.1
WP_097472819.1
SEQ91817.1
WP_146776013.1
KAB3955451.1
WP_106017121.1
BAW91394.1
EYG21562.1
EYP03408.1
WP_153537955.1
WP_120230667.1
WP_143683691.1
WP_130818479.1
EZZ45937.1
WP_127647350.1
AOC99132.1
WP_139186215.1
CAA5425259.1
WP_066661370.1
EUN35703.1
VHW88564.1
WP_048928059.1
VMX15252.1
KJZ99819.1
ETS32167.1
WP_126425949.1
CWU95526.1
VIK90798.1
WP_028509528.1
WP_148099223.1
WP_150853161.1
CAC5691946.1
VFD41496.1
WP_142362725.1
API82232.1
QJT27955.1
SJD00705.1
EUU49057.1
KAA4571977.1
QJT26715.1
EVQ95301.1
ETS32980.1
WP_157863025.1
WP_016382765.1
WP_163023925.1
WP_032002310.1
OQB51229.1
WP_164715978.1
CSE71716.1
TYR37406.1
KAB4414527.1
RGL30534.1
EMX27946.1
KAB3830434.1
VIB60743.1
CRV40476.1
KAA2439912.1
WP_151853375.1
WP_142364188.1
SRG36443.1
WP_152737914.1
ROT06564.1
AXU59578.1
KAA4425570.1
KAB1314312.1
ABP57298.1
SJR91622.1
KAA2711561.1
EWU60682.1
WP_177729160.1
QJT35890.1
WP_117228810.1
CUP50697.1
QJT34888.1
EXO55463.1
VHW66956.1
WP_117475797.1
QJT25581.1
KAA2912674.1
WP_140406439.1
KAA4656000.1
WP_142363632.1
SJX02470.1
CAA4457529.1
WP_081588020.1
EEM13765.1
QJT21909.1
KAB3611874.1
VHS56380.1
RHK81618.1
ENM79232.1
VFC84068.1
CRV40874.1
WP_162994886.1
KAA4659101.1
RGR89543.1
CAA4141494.1
WP_002678012.1
KAB6419640.1
WP_140424379.1
RGD47277.1
SRT58273.1
WP_150855397.1
WP_004291522.1
EUH11551.1
SML49359.1
WP_163046199.1
WP_028389339.1
WP_013845289.1
SYV52468.1
RJW85209.1
QJT34579.1
QJT25638.1
WP_151474947.1
RIV42432.1
KAB5091608.1
PZI55232.1
WP_174146950.1
GAR67232.1
WP_085240954.1
WP_031529877.1
SLO24887.1
VHT71837.1
EUK02849.1
CRS32160.1
PYF62691.1
RKU80560.1
KDH34552.1
CJJ02743.1
EWA22196.1
WP_139558208.1
WP_132667470.1
KAB5294487.1
KAB5198481.1
VHX20949.1
ASB96353.1
CTU04773.1
WP_155969254.1
WP_162150603.1
WP_134289228.1
WP_014009520.1
VIK48337.1
WP_179924572.1
EXY76762.1
WP_172204925.1
CAA6054196.1
EUD99948.1
KAA2340122.1
PBU05125.1
EVT55126.1
WP_138741140.1
WP_139552471.1
WP_118464484.1
WP_113772156.1
QJT29546.1
VHY39864.1
ETS33272.1
KAA5383472.1
KAA2821177.1
VHY73051.1
VIF58900.1
WP_149037192.1
WP_026878539.1
WP_140412934.1
KAA4231382.1
WP_160667320.1
WP_085092636.1
EXZ64397.1
PCF66866.1
WP_135977009.1
QJT28347.1
WP_032602563.1
KDS16454.1
KAA4726072.1
ETS30018.1
WP_081966444.1
VHU80001.1
QJT20970.1
WP_028018543.1
RHD99319.1
SMK52259.1
KAB6662663.1
EVF35885.1
SUL60259.1
KEW83502.1
VIF11772.1
EWO02335.1
WP_169776246.1
KDP47947.1
QJT37211.1
WP_137542858.1
CAC7011900.1
SAL86188.1
VFH33782.1
KAA5518791.1
QJT26335.1
WP_032495750.1
WP_087096055.1
CQC89084.1
WP_125053178.1
SRO76926.1
WP_173504820.1
RHC31981.1
CAC9096500.1
KAB1309943.1
WP_180563652.1
SRR36377.1
ETS31046.1
WP_174849967.1
VFB89574.1
STP99139.1
CAA6432717.1
WP_011512265.1
EUN51505.1
VTB46549.1
VFH11522.1
AYD49038.1
CRW40292.1
RKC39844.1
QJT37213.1
QJT21871.1
sp|A9KD34.1|EFG_COXBN
WP_169971732.1
WP_128703330.1
KAA5475075.1
SKU75182.1
EOG41983.1
WP_181509650.1
SDL43282.1
KAI45575.1
ETK26696.1
CAA5815992.1
WP_058241777.1
RGS10686.1
CAA4678905.1
AOD01771.1
EVR87599.1
PBI98068.1
BBQ08789.1
VHO50742.1
AOC99337.1
WP_087113992.1
QJT20692.1
WP_171943035.1
RHI27686.1
OOL43283.1
KKA00604.1
WP_039873619.1
PCD12263.1
WP_096699158.1
KAB6431233.1
WP_122121156.1
WP_116774700.1
CAA4263374.1
VFC15825.1
WP_165081254.1
OCJ75964.1
VHS51386.1
WP_181444936.1
WP_035757194.1
VRV11373.1
SBZ34816.1
sp|P10337.1|ERMF_BACFG
WP_081875764.1
SAN45661.1
GCA53865.1
WP_120005057.1
EGS60815.1
WP_124912694.1
VFD94982.1
QJT37894.1
KAB3775594.1
AQR20758.1
EWX80733.1
WP_183473721.1
QJT34248.1
WP_128100924.1
RHF28062.1
KAB6452053.1
ENN60981.1
CUD18082.1
CUP88365.1
KAA3056950.1
WP_142244478.1
WP_143108360.1
KMN22847.1
CAA4550339.1
SMK46352.1
AFV22141.1
sp|P13991.1|TNSD_ECOLX
KAB6445669.1
VCY92853.1
SBA64176.1
VMP18503.1
KJZ98039.1
CAC6759333.1
WP_142240775.1
WP_123910482.1
SML34369.1
WP_181768898.1
AIN30559.1
WP_002561239.1
CAA6157542.1
VEH15237.1
WP_121811297.1
SRL87787.1
WP_175284668.1
WP_089791714.1
EWV94673.1
QJT41470.1
CSV98934.1
WP_030529791.1
CAC8855415.1
VIG82290.1
VGQ90831.1
CRS89723.1
RHL12460.1
CXN52810.1
EWB14767.1
ADX23815.1
WP_004320244.1
KAB6450840.1
KME53486.1
QJT25265.1
WP_164927357.1
QFU87624.1
WP_169052048.1
WP_118363394.1
KAB3798655.1
KAA5071075.1
VIK76965.1
sp|A9KC74.1|Y666_COXBN
WP_182115663.1
QGM40917.1
VIG34571.1
ETS31944.1
KDI43358.1
RGQ75090.1
QJT39861.1
WP_172713691.1
WP_146289516.1
DAC74641.1
SWC62791.1
KAB6257649.1
VHR76067.1
WP_110071958.1
WP_109006648.1
pdb|6EMY|B
WP_153010247.1
ODD83965.1
EUP20018.1
SJW05356.1
VHT28627.1
EUI19945.1
EDK27213.1
KAA4846701.1
KAA3996746.1
WP_118420584.1
QJR82992.1
SIT96111.1
CAA5648845.1
WP_173500631.1
WP_121802700.1
KAB6530548.1
CRH08627.1
EUM86527.1
VHY22428.1
SNX49743.1
OFR74708.1
WP_102440095.1
SFT97330.1
RHK26568.1
STZ47788.1
KJZ99798.1
ABP57319.1
WP_121887061.1
WP_074502229.1
VMI05475.1
KUF50514.1
CAC7947993.1
VHU74319.1
KAA2959012.1
EYL49042.1
WP_075839976.1
WP_117904210.1
VFH10811.1
SRQ11915.1
EFB93870.1
WP_158603751.1
WP_077667268.1
QJT39900.1
QJT30781.1
QII45391.1
EJS04749.1
AOC98614.1
CAA3968962.1
WP_108805408.1
KAA2722942.1
WP_185588067.1
WP_185295190.1
QJT26028.1
SRO88147.1
VHO43915.1
WP_050377105.1
ALJ28192.1
EQI61734.1
VIG03405.1
RHD94233.1
VIB41973.1
ETS30061.1
WP_117447169.1
WP_080638351.1
WP_055910944.1
KAB3847420.1
KAA4692022.1
CSM13840.1
EWM99894.1
EZZ93501.1
QJT21476.1
VIK69374.1
WP_165364780.1
WP_112314827.1
WP_184548811.1
KAB6560616.1
WP_181444935.1
KXD47506.1
VHU10982.1
WP_049056102.1
WP_090810092.1
WP_167627010.1
WP_146109149.1
VHR24434.1
WP_073099386.1
WP_101965203.1
QJT28862.1
OUZ13434.1
WP_070142935.1
VHZ40706.1
CAA6202604.1
EVA90358.1
WP_170995074.1
KAA5482609.1
CPM65072.1
WP_049191994.1
CVE58685.1
WP_166406033.1
WP_132898489.1
WP_088889853.1
WP_182922455.1
KDH87538.1
KAB3577928.1
EUK12822.1
WP_111156821.1
WP_139162758.1
CDG73488.1
EFI40837.1
CCU54603.1
BAC41526.1
QJT26967.1
VIK17319.1
VHT07829.1
RKA20573.1
WP_149924324.1
QJT21425.1
WP_149885637.1
AXN50448.1
EPV16784.1
WP_131548472.1
WP_143702923.1
CZT59553.1
WP_178413604.1
WP_043036390.1
VUX22120.1
WP_164479464.1
SJR68144.1
ELA68376.1
WP_151979461.1
ACC74059.1
EOE82661.1
VIK20063.1
ETS33654.1
ETU10166.1
WP_172793843.1
VIL29653.1
EOK44482.1
KAA2351025.1
EQI87646.1
OSL50991.1
AOC98757.1
CSF38626.1
SMK60073.1
AGI61959.1
VHU30895.1
VHP28738.1
EJL68429.1
WP_015515276.1
QJT38845.1
WP_132697062.1
KAB4386154.1
VHD79757.1
GAQ60357.1
AKE78711.1
KGQ37473.1
EYG33846.1
WP_080638795.1
WP_166737630.1
CRV32288.1
EQF57018.1
WP_146127641.1
WP_148239907.1
RJV33307.1
KAA3971829.1
KHJ39093.1
ETS29950.1
WP_070585981.1
VIK19763.1
WP_112441788.1
QJT37971.1
EVO62382.1
RHL33323.1
EPT68815.1
ETS30731.1
KAB5393895.1
KAA5459054.1
EVH01416.1
CNE48391.1
WP_062694985.1
WP_084530187.1
CSZ48441.1
RHM21762.1
WP_160102803.1
QJT31109.1
QJT33933.1
VHW62661.1
OIS37409.1
KAA4050006.1
VHX73784.1
VHQ56165.1
CRW76060.1
EFA45568.1
WP_110312656.1
ELA94419.1
WP_146626526.1
OKZ45439.1
REC66415.1
PDF03669.1
CAA4756638.1
AKA90060.1
WP_157964200.1
QJT23786.1
WP_139452095.1
KDY38653.1
AQZ21154.1
EQG20286.1
WP_134984843.1
ANE83936.1
CAC8175473.1
WP_142366149.1
WP_038356320.1
EOK72629.1
QJT34818.1
CAA5541098.1
CSS69210.1
EQP07878.1
WP_093915325.1
WP_162735426.1
CAA3807394.1
QJT23402.1
CAA5935058.1
SHN13981.1
KAB4613787.1
RBS77675.1
SRW87917.1
ROS83186.1
ENF39989.1
KAB3674976.1
KAA2353047.1
QJT35886.1
BAH10046.1
CRV42233.1
QJT37993.1
WP_141751965.1
WP_075043535.1
WP_074523588.1
CAA6216096.1
WP_147058059.1
VEF07436.1
AOD01597.1
QLI59134.1
VFG41520.1
SQS54513.1
EVO70061.1
AOC99235.1
RHK32204.1
KAB6457081.1
QJT36375.1
VFH35045.1
SJU88978.1
KNZ87673.1
WP_161398069.1
KAA4097971.1
WP_161299434.1
PSL18593.1
WP_146209416.1
VHR64938.1
WP_142998148.1
GAX66746.1
WP_124823683.1
QJT25956.1
VIB74755.1
QJT25877.1
WP_143851689.1
CRT35715.1
QLH32234.1
CCL15847.1
KAA4451726.1
WP_134507368.1
WP_148906220.1
WP_179354354.1
KAA3966107.1
EZX03329.1
WP_162377207.1
AUR46631.1
KAA2581868.1
AOC98260.1
WP_134300525.1
EOE43368.1
WP_050262346.1
AUV57964.1
GAS18678.1
KTT59815.1
EWI39854.1
WP_177145934.1
EQP41026.1
VGR39147.1
PNP95572.1
CAC6324598.1
EUI39197.1
KAA3006312.1
QJT26624.1
SRM52855.1
WP_143239455.1
OIQ11538.1
CRT85402.1
KAB3620600.1
VHD52695.1
WP_091821423.1
WP_143395929.1
EOH15530.1
CZZ38758.1
WP_183338115.1
CRS33046.1
VHX53187.1
QJT26845.1
WP_004998909.1
OCC13003.1
WP_182228147.1
QJT37040.1
WP_135033583.1
CEO64928.1
EOG94687.1
WP_094702035.1
WP_100115165.1
WP_149036645.1
RHD37016.1
AMG21126.1
WP_164213343.1
WP_044151374.1
CXX40823.1
SRP21306.1
WP_169043215.1
QJT40298.1
WP_038734460.1
WP_151209370.1
WP_137013255.1
WP_117887853.1
CAA5344892.1
KAA4027075.1
WP_170841211.1
VFG16316.1
KAB4027081.1
QJT22348.1
WP_143073264.1
WP_118158648.1
KAA4575724.1
VHX65110.1
RCG79109.1
ETS32016.1
WP_122469957.1
RHH23812.1
WP_170208057.1
TAA98742.1
CZL44820.1
WP_143339551.1
WP_025155359.1
WP_034434238.1
WP_110874199.1
EQJ90655.1
VHR98686.1
VIJ52817.1
QJT27976.1
KAB3912480.1
EXM94575.1
RHB23084.1
WP_022473970.1
WP_145702199.1
WP_068616320.1
QJT20217.1
APZ41661.1
WP_051412056.1
WP_120214106.1
VSJ33307.1
SJS22484.1
WP_146178770.1
KAA4992049.1
SRV60683.1
QJT38668.1
KAA2921647.1
QJT38577.1
RGJ72709.1
WP_148787577.1
CAA5308307.1
VFB72970.1
VIL50100.1
EUK61826.1
EQH08182.1
SRO09136.1
WP_131924982.1
SMM05900.1
WP_128859766.1
SRO96130.1
WP_136799229.1
STQ83061.1
SJP54115.1
EIF57824.1
WP_160118757.1
WP_147264827.1
VHD20485.1
VIC91064.1
EWN78550.1
VHT91498.1
WP_128941420.1
KAB3833139.1
EQG35909.1
WP_087210274.1
WP_146761129.1
CAC8677207.1
WP_123628816.1
CAC8118815.1
KAA5410103.1
PAJ12507.1
WP_160069141.1
SDG16875.1
EMX45541.1
QJT37405.1
VHX54813.1
QJT29993.1
CAA6236576.1
WP_169603317.1
WP_102712684.1
WP_042444229.1
WP_165853925.1
SUA69391.1
WP_087924530.1
WP_138359714.1
KAB7726672.1
SMI78639.1
WP_159149628.1
EXA79012.1
ENN27643.1
WP_169051911.1
WP_169772007.1
WP_169922379.1
WP_161498793.1
RHM98112.1
QJT22909.1
WP_046158739.1
EJH65279.1
WP_044051466.1
WP_160339466.1
WP_124092182.1
WP_111361425.1
KAA2622743.1
OYZ31715.1
QJT39283.1
WP_147920722.1
SJV56344.1
SQA20025.1
GAO23361.1
PDG10000.1
VIM68972.1
WP_184178000.1
WP_083390983.1
EYR34139.1
WP_164308889.1
QLI60498.1
VOB81003.1
CRS86167.1
WP_164306287.1
WP_050067526.1
WP_032760336.1
CSO04261.1
WP_141031824.1
EUU07341.1
WP_032346082.1
AAS47047.1
KAA2476275.1
QJT20591.1
VFB61182.1
WP_039995128.1
WP_015713677.1
CID41629.1
CAA3922732.1
WP_175095634.1
WP_078771841.1
EXO06068.1
VHT19170.1
WP_080008254.1
WP_093129130.1
OSM50373.1
CDF80841.1
VII84423.1
CAC6000768.1
WP_174513528.1
QJT27338.1
EGQ17913.1
ETS32494.1
WP_129856590.1
CVE58478.1
WP_091398844.1
CAA6066152.1
WP_058037223.1
SCJ87272.1
WP_086199199.1
WP_153226867.1
KAB3773866.1
EUD91942.1
EHZ66146.1
KAA5032480.1
EVE30710.1
ETS32123.1
WP_170325828.1
WP_133271020.1
WP_144439014.1
KTW23378.1
SJW72810.1
PDP49391.1
RYD92805.1
WP_161941945.1
WP_146507971.1
SIT22853.1
AOD02099.1
WP_180961310.1
SJW84427.1
QJT38122.1
WP_180481973.1
QJT25571.1
WP_137529862.1
WP_135396080.1
WP_134341672.1
EVL55259.1
WP_039054096.1
WP_127377923.1
RSK04932.1
WP_016324255.1
KAA5498328.1
CAA4802217.1
WP_166668299.1
WP_102389384.1
CAC8694025.1
PAI27339.1
CRS32288.1
SQB83584.1
EZX93214.1
SMI75258.1
KAB3729746.1
KAA5268101.1
WP_130262659.1
SUY07726.1
WP_166137727.1
SJW05320.1
QJT25283.1
RGR12954.1
WP_146223061.1
WP_139636969.1
QJT39036.1
WP_022621601.1
AZS32210.1
RGU59522.1
VLK08475.1
WP_009419758.1
SJR74249.1
KAA5392609.1
KKA00563.1
VHR64923.1
WP_026977696.1
SUB66880.1
VIJ93701.1
ETS32600.1
CAA3976055.1
WP_112306926.1
KAA53026.1
WP_181099645.1
QJT32410.1
WP_162100234.1
VIL56312.1
CZK88175.1
KAB3746396.1
WP_183274167.1
VIM44704.1
ENJ45984.1
WP_133462975.1
VIL64099.1
CYF35615.1
CRU75511.1
CRS31150.1
WP_181054651.1
RIY34788.1
CCL47695.1
WP_025068504.1
KTW20680.1
CIW18093.1
WP_121737416.1
VHS52666.1
RGQ41669.1
CAC7923970.1
AEE13472.1
VIH36092.1
VIL56014.1
WP_013100919.1
WP_048698635.1
WP_092134611.1
WP_008156735.1
PAH28213.1
sp|Q0P9H9.1|FLIW_CAMJE
WP_059068506.1
WP_151123751.1
KAA2639209.1
KAA3841787.1
WP_089503290.1
SJS09887.1
EXF08309.1
RYZ20111.1
RBL73571.1
GDN73254.1
KAB4268030.1
VIK96581.1
ANW86190.1
GAE86426.1
WP_042870891.1
ANH81700.1
KMF81228.1
RHM42316.1
ETS33171.1
QJT26306.1
WP_154859709.1
EIK39183.1
WP_126352309.1
WP_142818411.1
EDU99657.1
EPX44068.1
WP_174462879.1
WP_120269903.1
EYO68391.1
AOC99719.1
VIH48430.1
WP_086039518.1
SJT38693.1
SJP20687.1
QFX76335.1
RGM56354.1
WP_118674587.1
SMI99549.1
KAA2351026.1
EET46805.1
VIK44530.1
KWY36265.1
WP_182582721.1
WP_106086622.1
BBK88931.1
WP_164724641.1
VHP75638.1
ETS31737.1
AJL34693.1
AOC98496.1
WP_102175596.1
QJT32534.1
RHJ72006.1
WP_085196334.1
QJT34873.1
KMX61523.1
CEJ97039.1
WP_099545331.1
WP_182638537.1
SRU56214.1
CAA6061145.1
QJT36882.1
VFC44600.1
CAC7153621.1
WP_172579478.1
QJT31773.1
EVX59834.1
SJW41062.1
QJT29071.1
WP_143745070.1
STC94616.1
WP_095889415.1
WP_033817004.1
OFL87607.1
WP_101650422.1
OOM67942.1
WP_183148303.1
WP_075050177.1
WP_144421494.1
WP_021680153.1
VFC91239.1
WP_146232053.1
ATS10233.1
EHV85810.1
WP_143181251.1
SUV43985.1
SAN34926.1
SJC42230.1
WP_106283476.1
QJT20121.1
VHY74803.1
KAA2581415.1
WP_165306568.1
WP_082045473.1
KAB4717709.1
KAB4171995.1
KAA4295142.1
QJT32326.1
EYJ62918.1
EUZ75629.1
WP_020561546.1
SUY21186.1
WP_064027339.1
CYB60460.1
WP_150642462.1
EUG97290.1
KAB3784046.1
CAA3999848.1
KAA4798525.1
RGV24232.1
WP_097418827.1
WP_153636053.1
VGR99482.1
ETS32415.1
WP_139934735.1
WP_142356907.1
WP_173994919.1
QJT20065.1
PWB06005.1
SJL22637.1
WP_161387965.1
WP_148880368.1
RGO95018.1
RLT76332.1
THD34199.1
EVQ61320.1
CAA4466837.1
WP_177194364.1
WP_174797050.1
WP_064759257.1
WP_143352234.1
SJQ45336.1
WP_142356179.1
WP_017382214.1
QJT24060.1
WP_001340280.1
VUJ24161.1
VIH89181.1
CWV70413.1
ARW42861.1
WP_000090109.1
KAB4317356.1
VLA49157.1
EVF25060.1
EDV07236.1
WP_065998885.1
WP_155805887.1
WP_158237861.1
KAB4674796.1
SJU45493.1
VFF24833.1
RYT57319.1
SFB49969.1
KAA5493016.1
VIC14751.1
KAB3806252.1
KMB95273.1
EOF94528.1
WP_116006235.1
WP_083396841.1
KAB3813450.1
WP_184469984.1
WP_117976888.1
OWR77832.1
VHP56066.1
GBK61305.1
KAB4712302.1
QJT26706.1
QJT26630.1
RBT13298.1
KAA4296745.1
VIE50232.1
VFC24089.1
EYR58536.1
WP_134852668.1
SVI84744.1
ETS29836.1
KAB3657111.1
KAB4208333.1
CUN69464.1
EUF91114.1
WP_141684774.1
GAS14369.1
KAB4304569.1
VTQ56195.1
OKZ53585.1
WP_096428215.1
WP_179511583.1
VIJ45843.1
WP_158502505.1
KPY78811.1
QJT22708.1
QJT22504.1
WP_116634329.1
KAA4022242.1
QJT36765.1
WP_097118957.1
WP_097620476.1
WP_013667418.1
RAV97639.1
VJS63052.1
DAC76345.1
EUX21730.1
WP_172951108.1
ELA93090.1
WP_137438279.1
KAB3848687.1
KAA4725895.1
WP_075883109.1
WP_032134492.1
KAB6077603.1
SKA56053.1
QJT30217.1
VMB24784.1
EXY76767.1
WP_015292463.1
VHR08160.1
STT00353.1
KAB3608123.1
VIF36634.1
WP_130764536.1
VIN86195.1
KMG00480.1
WP_160272114.1
CAC6630976.1
VIJ90475.1
EHM36737.1
WP_145994819.1
SJI91631.1
WP_138860475.1
ADY11095.1
KPI26679.1
VIC34084.1
CRV56623.1
EUX47726.1
WP_171938122.1
WP_137455241.1
CAC8365479.1
CAA5290329.1
AOD00857.1
GBV83094.1
WP_181060829.1
ELA83635.1
WP_002596153.1
ONH63092.1
VHU03596.1
EYR31152.1
WP_162287395.1
EYQ79780.1
WP_175294532.1
WP_154641770.1
KAB5114875.1
CAA5782914.1
WP_098195313.1
CAA6071779.1
WP_072112264.1
WP_060342543.1
QJT33577.1
WP_008766844.1
VIC70947.1
KAA3749489.1
WP_172502906.1
WP_139019502.1
SAB70528.1
ALJ41387.1
KAB6557844.1
VHT27730.1
VFH31976.1
EOT98959.1
WP_145206808.1
KAA3118726.1
QJT34909.1
KMO76639.1
WP_165835489.1
WP_146628062.1
CUD39545.1
ODC26661.1
CAC6396003.1
RGV92945.1
CAA4071688.1
VTT21830.1
SRL12013.1
QJT29717.1
WP_136977538.1
WP_139222514.1
EUW72872.1
KMF29318.1
WP_086043793.1
QJT27138.1
SJT37502.1
QJT32821.1
sp|P35320.1|OXIR_STRLI
RHI58270.1
QJT39096.1
WP_168436686.1
CAA6019849.1
QJT38231.1
ENL40753.1
KJV71667.1
QJT34221.1
RGK18566.1
WP_148727792.1
WP_162220140.1
KAA4119180.1
WP_130868064.1
KAA2542587.1
CRU10082.1
SRV79199.1
WP_086746821.1
ERT32290.1
WP_143145390.1
WP_142910715.1
EUX75290.1
ETS29200.1
WP_004379862.1
WP_185231517.1
WP_162718191.1
RGV35678.1
CXU16412.1
KJI91916.1
SAO30237.1
WP_146711733.1
WP_142993301.1
WP_139562863.1
WP_079711143.1
VFF99943.1
RHH78014.1
WP_138820778.1
WP_138977385.1
WP_161126775.1
QJT39058.1
WP_115253339.1
EDY93736.1
KAA3717109.1
TGY03187.1
VHS07361.1
WP_155160369.1
sp|P47542.2|PGK_MYCGE
VHW13450.1
RHA28348.1
EOF94078.1
WP_152162796.1
WP_152687657.1
WP_171960389.1
SXF94414.1
QJT23685.1
WP_165043875.1
WP_151619132.1
THG54137.1
WP_135560344.1
WP_057951152.1
SMK76556.1
CAC6424024.1
WP_138086012.1
WP_028293918.1
KAA2930612.1
EVQ78428.1
WP_002593313.1
QJT35692.1
QJT21843.1
WP_182115695.1
WP_046676120.1
TFU68142.1
WP_148895794.1
EUU27022.1
SIN09876.1
WP_047561801.1
CEN33268.1
WP_133120278.1
WP_149979839.1
QFT13471.1
KAB4102819.1
KAA5243998.1
WP_089791724.1
WP_025066653.1
KAB6589311.1
KAA2475737.1
VPU69568.1
CAC6387963.1
VFH34773.1
SRT66718.1
SML95664.1
CTA68781.1
CCZ43987.1
sp|P0A051.1|TNPA_STAAN
WP_139148967.1
WP_100123415.1
SMM41310.1
STG99100.1
EOF92902.1
SJV95488.1
DAC75289.1
AKN19628.1
CAA4173410.1
CAA4986559.1
WP_077195367.1
WP_134920872.1
RDC55339.1
WP_152062286.1
KAB3775596.1
CSW90888.1
OHR57597.1
ETU40319.1
WP_169773929.1
WP_151881497.1
CSK84557.1
WP_171903250.1
WP_155202076.1
KPA10001.1
WP_142998113.1
EVJ34630.1
KAB3949101.1
VIJ40712.1
RYT54802.1
WP_170198061.1
KUF65349.1
WP_122503002.1
WP_080359508.1
CRU03334.1
VFD78704.1
VHQ45195.1
VGT24682.1
ETS30066.1
EVL12363.1
OMG43358.1
WP_148907311.1
SMI99614.1
AOD02299.1
CII90425.1
RHN86498.1
EEK15912.1
VIL36018.1
KAB4514279.1
VII56311.1
RTE19905.1
AKQ57881.1
WP_129538146.1
EVF77113.1
EMB84079.1
QJT31006.1
WP_040217117.1
WP_130857940.1
WP_148038781.1
WP_080644893.1
VIT71289.1
QJT39325.1
WP_155754296.1
KAB2837192.1
KAA3996751.1
RXE63848.1
WP_084280711.1
KAA2780607.1
WP_171390988.1
CAA4919032.1
CAW93994.1
CAA4825232.1
EQI80764.1
CAA5621873.1
RHG84328.1
CVE58714.1
ENE59686.1
WP_075812029.1
RGQ84094.1
WP_136705227.1
KLZ07038.1
WP_138593299.1
VHW10930.1
WP_166351130.1
VHV80399.1
WP_083535671.1
GFI11043.1
WP_135227407.1
WP_124589375.1
WP_108144474.1
CAC6282006.1
DAC76231.1
RYT44102.1
PVY40919.1
WP_035109981.1
GAD07128.1
WP_118625448.1
QJT29153.1
ENM00457.1
WP_165369739.1
VIA77801.1
WP_083810496.1
KAA2542184.1
ETS29572.1
KAA2428595.1
KOQ95488.1
SKJ06506.1
WP_137134349.1
SRL02231.1
WP_181923794.1
WP_173790570.1
RHI51583.1
CSU47516.1
WP_112444090.1
VIC38232.1
VHV48824.1
CSX28590.1
WP_049535823.1
VHY40306.1
EHV92220.1
WP_164657243.1
VFF52785.1
RJU77145.1
VHW83329.1
AOC98663.1
WP_168249473.1
SAV95656.1
WP_160424398.1
KAB3603474.1
EZU91114.1
WP_084178733.1
QJT20069.1
WP_139162842.1
KAA2483624.1
QJT30036.1
QJT21930.1
WP_142976418.1
KAB4966987.1
VHV51194.1
WP_143348713.1
WP_117910810.1
VTR80726.1
WP_101769909.1
KAA4109034.1
VHO54266.1
ALK84451.1
AOD01757.1
WP_036868538.1
CRS35455.1
WP_142908948.1
SVW46122.1
CAA5485435.1
WP_165134018.1
WP_146326700.1
RZT15576.1
AUR46487.1
ETS31801.1
CAA4351849.1
KAB4344675.1
SCH62250.1
SEM75051.1
CRT43481.1
KAB6309686.1
VHT28067.1
SQP13357.1
WP_172730493.1
EHL85026.1
QJT39061.1
QJT31483.1
WP_162919843.1
WP_153018080.1
WP_024178217.1
WP_146867185.1
WP_016166038.1
EVS54848.1
WP_132109818.1
EUY31151.1
WP_007653435.1
KAB3586251.1
ETS33063.1
WP_143442383.1
QJT29918.1
VFA53600.1
VCF88316.1
EOA47852.1
KAB6368011.1
QJT41477.1
CRS85442.1
KAA5494801.1
KAA2872370.1
WP_160982643.1
WP_146255564.1
WP_140427539.1
SRM89265.1
EOM21285.1
WP_165621538.1
KKA00250.1
WP_143344445.1
AOD01337.1
CDN57062.1
WP_173435094.1
EYR51801.1
WP_050634844.1
WP_056036162.1
CAA4932803.1
RBS94734.1
SRZ92818.1
WP_171888289.1
WP_155951296.1
PAI78834.1
WP_151451559.1
WP_167753745.1
WP_165590189.1
WP_043952702.1
CAA4478428.1
WP_165948676.1
KAB6673014.1
VOX74371.1
CIL33762.1
WP_146737477.1
CAA6203779.1
QJT21152.1
WP_165843095.1
CAA4074928.1
KAA5307108.1
EYQ14647.1
SJL30033.1
KAA4118745.1
PLS59805.1
VJQ73942.1
EVR00659.1
AOC99596.1
ASF43466.1
ACQ41909.1
CAA4944261.1
KAB5324792.1
CAC5915008.1
SRR43970.1
CRV45410.1
KLB54916.1
ETS31823.1
ETS32965.1
WP_186149112.1
WP_176980776.1
QJT21681.1
WP_148820072.1
CSY34835.1
QJT41121.1
KAB5420787.1
KAA2713177.1
ETS31347.1
WP_141742702.1
CAA5522022.1
WP_163455208.1
WP_037487419.1
ADA61299.1
WP_144444767.1
KMB34763.1
EYL09292.1
AFY20779.1
WP_173009758.1
VIH73733.1
VIA40112.1
WP_020842468.1
WP_143533312.1
WP_182439616.1
EIW92203.1
SMM26716.1
WP_181067618.1
QJT20618.1
WP_082743231.1
WP_163901483.1
CAA5812034.1
ORJ88483.1
VIC38246.1
WP_037558844.1
WP_018756435.1
CZY62827.1
VHU47943.1
EZW64019.1
WP_140456187.1
WP_047632858.1
VIC38461.1
KAA5358304.1
WP_153336032.1
QJT35938.1
KAB6685308.1
WP_152582837.1
WP_151940106.1
VIG13024.1
WP_143449027.1
WP_164003198.1
KAB4791282.1
WP_165046260.1
RHA11606.1
WP_140412239.1
WP_104126271.1
WP_117833942.1
VFD37116.1
CSM11501.1
WP_080641426.1
GDO53063.1
WP_101725649.1
KAB3844816.1
ANC23613.1
CRT09226.1
WP_130314833.1
KAF3726937.1
CRN70528.1
WP_143487831.1
BAH10066.1
KAB6486714.1
VIJ33072.1
WP_133465302.1
KAB4095444.1
KAB3721732.1
SGV96164.1
KMF79665.1
KAG08617.1
CCT90637.1
AOD01168.1
WP_146124175.1
ROT12403.1
AIL44379.1
WP_183949886.1
WP_111909179.1
VHX36898.1
VIK94152.1
QJT25592.1
WP_026116522.1
SQB65214.1
WP_142016299.1
WP_110136693.1
WP_114962176.1
CAA4322993.1
ENJ25536.1
QJT23810.1
QJT35582.1
WP_143238682.1
KHK12738.1
WP_102048358.1
ETS32908.1
VIB58172.1
WP_099836910.1
RHC24922.1
SJW03440.1
CRV84811.1
KAB6384685.1
KAB19003.1
VHV90563.1
KAB6591398.1
WP_185676389.1
RKF96920.1
SMM16197.1
ERO99818.1
KAB4578237.1
WP_174246889.1
AXU30242.1
CAA4315703.1
SJU86578.1
QJT33513.1
EQK23570.1
WP_118729533.1
KRK81252.1
WP_130533426.1
WP_152998384.1
RGK50925.1
WP_181718589.1
KAA4740257.1
QJT25661.1
SER90409.1
WP_057699717.1
KAA4308249.1
OZT03499.1
WP_082796036.1
SUV36053.1
EJR42778.1
WP_027125862.1
SNR50721.1
WP_077491602.1
AOC99565.1
CAD89792.1
KAB4183499.1
BAE92134.1
VFD03911.1
VFD79273.1
VFG75070.1
RHK96231.1
EDV03013.1
SLQ00572.1
KMG67250.1
EVR12859.1
WP_121344402.1
SIZ20764.1
WP_169195952.1
WP_079708466.1
WP_141066378.1
WP_124492183.1
KAB3552366.1
CXM92716.1
ARR10685.1
KAA5288352.1
VUX39989.1
SAI43680.1
WP_038466473.1
RGJ07772.1
CUA48046.1
sp|B6J2L3.1|ANMK_COXB2
WP_106813442.1
RHH40112.1
WP_048883976.1
WP_102282149.1
WP_090663383.1
WP_151731053.1
VIE81190.1
SVI22110.1
EXZ45676.1
WP_180054013.1
SAM48665.1
QJT39410.1
CRU37350.1
RHE85879.1
EVF07599.1
GAE86424.1
EUK14040.1
CRU73360.1
VTR22689.1
WP_163020540.1
EPX27604.1
WP_153336453.1
KRN18861.1
WP_183443178.1
WP_181647997.1
CAA6355301.1
WP_150853086.1
EVB55045.1
WP_142386318.1
VUQ16729.1
WP_161793078.1
RHE45223.1
WP_129615972.1
VHY95171.1
VLN41759.1
WP_143703716.1
QJT29944.1
WP_143058408.1
WP_161946950.1
WP_013287216.1
WP_007480399.1
WP_117963649.1
CSW90892.1
VIM43681.1
WP_175401185.1
WP_164171193.1
WP_083069221.1
WP_160177356.1
QJT31685.1
WP_152922753.1
VHC07884.1
WP_077297350.1
CAA4993447.1
EET46721.1
EWF27647.1
KAA3076769.1
EUP59475.1
SAA84621.1
WP_095385743.1
WP_054984960.1
WP_134170048.1
KAB3827965.1
RKD17873.1
CXA09498.1
VHP34355.1
KAA2592468.1
VHO28294.1
CRV63065.1
CAC8645697.1
VHY06626.1
WP_082227668.1
RHF88724.1
KAA2766314.1
CRS76027.1
OXE80320.1
KAB3579099.1
KMI69713.1
EKI24849.1
EUL66500.1
WP_184030495.1
WP_149875769.1
RJE28990.1
PAH80991.1
SMI79936.1
WP_064996882.1
WP_131093029.1
WP_136992103.1
OKN10511.1
EVV35400.1
QJT35668.1
ETS33283.1
WP_087938363.1
WP_035209245.1
WP_119990348.1
WP_154657481.1
RHM96298.1
SCR75555.1
WP_130594628.1
EQT65350.1
WP_126724260.1
QJT26084.1
EOD82275.1
KAG78725.1
EUY45138.1
WP_063963831.1
WP_076369587.1
VFD04834.1
AOC98160.1
VIK97370.1
QJT37419.1
WP_143706975.1
WP_139357428.1
CAA4541433.1
RGX10808.1
VIN61737.1
EQE10196.1
WP_123618637.1
OXE93370.1
VFF15734.1
ETU01500.1
RJV33370.1
EKE22326.1
WP_181087966.1
WP_130077833.1
WP_143096022.1
WP_185150199.1
CAC6954144.1
WP_146699343.1
SJU66679.1
RBS33575.1
SJT00593.1
CSM59661.1
QJT37189.1
WP_178943808.1
WP_164591632.1
KMW96248.1
QLI59293.1
EOT85362.1
VLY47249.1
WP_091245408.1
WP_154757274.1
KAB6397643.1
WP_063998196.1
QJT30023.1
KAB3808994.1
WP_147272262.1
WP_169239230.1
RHD46947.1
CRV71061.1
OOC99002.1
VHI21033.1
CCS88794.1
WP_166883122.1
KEX33573.1
QJT28370.1
VOG15699.1
WP_141033513.1
EKY06364.1
CZW77230.1
VHP43928.1
CRU39798.1
EEF75579.1
ETS33646.1
BBG42280.1
ETS32396.1
CIL41450.1
WP_028626147.1
KAB6675897.1
VFH35626.1
CAA6468691.1
RGK36063.1
ETS33516.1
QJT20952.1
WP_095666518.1
QJT35151.1
WP_169249810.1
VHR88889.1
WP_182111683.1
WP_139169158.1
KAB3687238.1
WP_009245215.1
WP_168404545.1
AOC99508.1
WP_170118383.1
RBT46976.1
WP_022185871.1
WP_133292091.1
ETS30393.1
ERJ68606.1
WP_162011825.1
WP_122780689.1
KAA2676379.1
CUO82207.1
KMA28103.1
WP_083730668.1
WP_041310057.1
WP_177137671.1
SOY28353.1
WP_139949794.1
CAA5306469.1
EOL60781.1
WP_185069073.1
KAB4233150.1
WP_058699755.1
WP_083853529.1
WP_140837773.1
CAA3859665.1
EUQ88651.1
WP_025439189.1
KAA4563482.1
RJU55018.1
EDU77863.1
SJI01802.1
RHF14408.1
EVT22655.1
WP_111630102.1
WP_027162798.1
QJT23008.1
ENJ14841.1
WP_135559930.1
WP_161138421.1
EOF94605.1
WP_095205174.1
QJT30825.1
VTS16048.1
KJZ98187.1
QLI60360.1
KAB6650028.1
EOM35832.1
ETS30907.1
pdb|6PIF|F
WP_106083907.1
SAE61199.1
QHL96990.1
WP_004313806.1
KAB3981298.1
KAB6385158.1
RZK87483.1
KDJ11181.1
WP_143070141.1
AHM95305.1
WP_088749632.1
WP_143958773.1
WP_072968325.1
CAA4779387.1
EYH04990.1
EXB98098.1
CAA6048185.1
SMK43936.1
KTE86177.1
EZT85995.1
ENZ44180.1
WP_171377117.1
KAB3558146.1
WP_003828126.1
CSL85971.1
SRW46829.1
WP_103986597.1
WP_043222433.1
VFB75405.1
SSL37968.1
KAB6350011.1
QJT36456.1
WP_168589273.1
WP_112910831.1
VHO55997.1
QJT23348.1
VOH94081.1
CAA4577176.1
WP_119440852.1
KAB4744375.1
WP_175104604.1
QJT26198.1
KAA2683416.1
BAE92144.1
EVT74211.1
WP_146026706.1
CAA5815909.1
SJS03166.1
CSY43870.1
WP_088295974.1
WP_062613301.1
CAA4890177.1
WP_122357599.1
ETS31067.1
ENK75446.1
SRA68180.1
QJT41506.1
QJT20281.1
RHL30225.1
EOG60274.1
QJT39992.1
WP_182095661.1
RHF32251.1
CAA4570471.1
EQK85303.1
ENE60719.1
CUQ82966.1
WP_118240955.1
WP_135819286.1
WP_173780521.1
SUN70154.1
QJT40874.1
QJT40212.1
WP_148401742.1
WP_110111068.1
VFG98811.1
WP_057034128.1
QJR68919.1
WP_068422766.1
QJT20832.1
BAC41709.1
WP_175324182.1
WP_116617456.1
WP_154699022.1
WP_146883641.1
WP_141098854.1
WP_105708205.1
WP_084113234.1
KAA2526630.1
QJT40051.1
WP_049195377.1
EZJ32319.1
SQW31788.1
WP_134771327.1
KAA3929636.1
WP_129545180.1
CAA5080220.1
WP_062268880.1
WP_101805000.1
CAC8857496.1
WP_182810623.1
CKK86893.1
SIX64588.1
QJT27500.1
WP_146093688.1
KAA2754310.1
WP_167214114.1
QJT23225.1
WP_161692721.1
ROH97924.1
WP_139451827.1
WP_156189606.1
KAA4035043.1
KAA4574587.1
WP_074970310.1
WP_165673866.1
VHV39168.1
BAH66411.1
KAB5013986.1
KDJ99714.1
CRW36275.1
AOD01102.1
KAB3834235.1
KEV78772.1
WP_179312200.1
QJT29350.1
WP_142998593.1
WP_004245020.1
QJT36890.1
PIF34554.1
OZY71464.1
WP_040133800.1
CAA3810145.1
CAA6339826.1
QJT30546.1
WP_156151456.1
WP_139194145.1
CAA6250867.1
VHP73012.1
CII23874.1
EFK35907.1
WP_167018722.1
KAA5480571.1
WP_084954560.1
WP_179152000.1
EEO58596.1
WP_162875792.1
WP_044645929.1
WP_120080287.1
CCL97145.1
VIC41070.1
EOH57823.1
EJB32057.1
WP_050040500.1
CUP12831.1
WP_008647099.1
VAE33462.1
KAB6461974.1
WP_011110597.1
SRO33250.1
WP_148425984.1
WP_094545532.1
WP_168952585.1
WP_002592567.1
SIY12988.1
WP_164837942.1
WP_158218366.1
WP_164890327.1
QJT23527.1
QJT38236.1
WP_143471202.1
GDV25558.1
SJS85664.1
KAB3803038.1
WP_152545624.1
WP_089982363.1
AOD01063.1
WP_074905090.1
VFF17452.1
WP_139165239.1
WP_167648695.1
WP_173767888.1
QJT20300.1
RLQ44273.1
EVS95503.1
WP_151730896.1
CAA5926858.1
SJU88218.1
EVM80091.1
WP_139204353.1
WP_176685606.1
KTP64795.1
WP_111065521.1
WP_130041355.1
SNA79991.1
WP_001432819.1
WP_151061713.1
EWU24407.1
AUN08007.1
KAA2888591.1
WP_103127059.1
CAA5909206.1
EPU77164.1
CAA5557462.1
ETS33012.1
KDK21839.1
RGD32192.1
VIJ83043.1
SJT64930.1
VHU98714.1
OYW08829.1
OIE05322.1
SAX86056.1
VHC72915.1
SPD97382.1
EVJ36984.1
KMI23766.1
QJT22804.1
WP_052568853.1
WP_163383118.1
EVS78702.1
WP_149950963.1
OZA18745.1
EVK08555.1
WP_159350179.1
WP_162984806.1
WP_072938816.1
SUB86860.1
WP_099996073.1
OHQ09729.1
WP_126652425.1
WP_083846304.1
EUG02115.1
CAD89784.1
SAO33173.1
WP_175811067.1
EYR42499.1
WP_018709719.1
KAA2921890.1
RGZ42385.1
VUC68368.1
CYD65257.1
EJR42775.1
WP_063137121.1
CWC59659.1
EXW52803.1
WP_004505297.1
SRS49146.1
VFB60772.1
SFD35292.1
KAB4826851.1
ETS33639.1
KDS45600.1
VFE52929.1
RZJ76782.1
ETS30477.1
OPB64716.1
QJT21847.1
STG98356.1
WP_119511724.1
AOD01491.1
CAA3900372.1
CCL19236.1
BAA97896.1
KAA4515048.1
VHY04989.1
CRU85249.1
WP_145116442.1
SMM88527.1
COO23926.1
WP_119426029.1
VPT36310.1
BAH09998.1
WP_149395069.1
VQL93690.1
BAC41567.1
QJT31497.1
VIE44280.1
WP_031950358.1
QJT31907.1
CAC7306907.1
WP_114722591.1
CFQ21229.1
WP_165847359.1
WP_169840359.1
RGT13586.1
AKX96984.1
WP_087167585.1
WP_137600818.1
EVL66384.1
WP_136226917.1
KWW24174.1
WP_098193378.1
KAA6439915.1
AOC99572.1
WP_098535808.1
EOD93975.1
WP_119957787.1
QJT41509.1
QJT40540.1
WP_161944901.1
AHA87736.1
WP_136991719.1
EVN42017.1
WP_164727195.1
WP_061195821.1
WP_173691319.1
WP_143436074.1
WP_083501121.1
KAB4309971.1
WP_166509785.1
CAA3864916.1
CRU23686.1
EOK42689.1
QJT28886.1
WP_160314335.1
WP_099976006.1
SJW36961.1
KAA4066446.1
EOG04414.1
WP_090113535.1
WP_181524208.1
BAB93860.1
WP_149014481.1
WP_014822792.1
KKA00288.1
KAA4608643.1
WP_032602921.1
WP_162981642.1
WP_040561914.1
RHK78794.1
VHY10593.1
WP_142755767.1
QJT24821.1
AOD00480.1
WP_052469884.1
KAA3093830.1
WP_090885986.1
CAI78720.1
RZQ68271.1
EVK72602.1
QJT31996.1
KAA2325238.1
WP_088439472.1
KAB4154186.1
KAB3669312.1
QDA00814.1
QJT35578.1
RBT71329.1
WP_130655564.1
PPD17814.1
RGD01120.1
CAA5647445.1
WP_080348632.1
WP_173041433.1
WP_117678465.1
VEF90265.1
AOC98743.1
EPE00991.1
KMI69614.1
CAJ68726.1
CCS27909.1
WP_007835983.1
AOD01794.1
KMX32865.1
WP_153511993.1
SXY10614.1
PTE62890.1
WP_035013214.1
QJT35786.1
WP_094644742.1
AOC98688.1
QJT38317.1
WP_092773662.1
SSH75916.1
SRM64862.1
WP_087426537.1
QJR83007.1
KAB6458729.1
QJT23471.1
CAA6149056.1
SMK70180.1
WP_036062149.1
KAA2999734.1
PAG92819.1
QJT41235.1
CXT82529.1
CYW49540.1
WP_032236431.1
EWE68804.1
WP_144421215.1
KJZ98075.1
KAB6416403.1
SRS44909.1
KAB3770104.1
KAB3619854.1
VFF71999.1
ETS31421.1
QJT31203.1
WP_053902811.1
KAA4108777.1
CZS01408.1
SSF80620.1
WP_126940822.1
WP_072196981.1
AOC98222.1
WP_144576388.1
WP_120334216.1
EFK64614.1
EZP96502.1
STP20837.1
WP_143685148.1
WP_112319591.1
KAA2574414.1
VIF98388.1
KAB3621220.1
WP_161944305.1
WP_035678418.1
KAA2378556.1
GBV49387.1
QJT31042.1
CAC9299380.1
RHM65715.1
EIB69149.1
WP_146702760.1
WP_166833039.1
CNI66856.1
AOC99181.1
OHR48094.1
WP_165450948.1
WP_151144797.1
CUO59580.1
KTH00616.1
VZZ87959.1
WP_015469879.1
VHJ50352.1
CRS30970.1
EOH79449.1
QJT32202.1
WP_146209041.1
WP_059051667.1
WP_172661327.1
WP_001508290.1
AOC99971.1
KAB4962462.1
VIK39128.1
AMK21385.1
SFR78958.1
VIF28009.1
WP_000422683.1
SJI17597.1
KAA2441032.1
CWV63510.1
CRV56425.1
CJF91787.1
WP_178330054.1
KDS17725.1
OFS01721.1
WP_177765156.1
QJT22040.1
WP_090382835.1
QIQ49700.1
ETS32930.1
VHX78619.1
CAC8374703.1
KAB4054522.1
ARP26362.1
KAA67149.1
EOK65909.1
KAB3816002.1
EOG96399.1
CDM03063.1
WP_143822837.1
QJT30133.1
QJT20507.1
KAA2892378.1
QJT29602.1
WP_161692435.1
CCL05570.1
WP_121213166.1
WP_004710406.1
WP_143699349.1
PEO44085.1
WP_151210920.1
EGR60575.1
WP_163321516.1
WP_061298341.1
CAC7510536.1
KMB83753.1
WP_175988622.1
CSY09827.1
WP_182506604.1
QJT32394.1
WP_149183737.1
WP_108778993.1
EVU66081.1
WP_056184851.1
WP_158755493.1
OMJ31135.1
KNC62620.1
CTA46001.1
RGK52565.1
EOK89730.1
WP_158319586.1
KAA2758837.1
KAA4870753.1
WP_144133449.1
RGT08601.1
WP_138037062.1
WP_124084322.1
RGZ53433.1
QJT25563.1
CAA4629780.1
WP_162447662.1
SAD43295.1
EES67946.1
OXR43853.1
QJT20042.1
PLS59509.1
WP_182362577.1
WP_083274830.1
WP_091809451.1
RGZ26426.1
VMP62416.1
VMH25772.1
KAB4009269.1
CRU43176.1
KMW97826.1
EOK65018.1
QJT31934.1
WP_144879427.1
WP_114617875.1
TWV87032.1
CAA5916098.1
VTC03493.1
PJR08437.1
EDM47656.1
AOC97961.1
WP_130049514.1
KAB6606317.1
EUE95029.1
QJT30765.1
WP_160528052.1
WP_180571403.1
WP_082737592.1
QJR70957.1
WP_007412475.1
SJU88636.1
EUF90451.1
SAB00984.1
CAC8104182.1
KAB5352486.1
CAA4074785.1
BBE63992.1
RHM47934.1
EVP74388.1
ROS90832.1
WP_087415339.1
KAA4573545.1
WP_119569292.1
WP_131636285.1
WP_061399770.1
WP_139844197.1
WP_152703132.1
ENJ19316.1
SRY93046.1
VHU95603.1
KZA48334.1
ERE21347.1
AZI33917.1
WP_005867726.1
KMB57853.1
ELA50258.1
WP_169924264.1
CRW44073.1
WP_141751559.1
CAA5519872.1
WP_032189668.1
QJT34555.1
EOE41562.1
SJG59579.1
ENL68215.1
VIG66685.1
QJT28825.1
VKN89723.1
WP_032284604.1
CAC6973137.1
WP_167963382.1
VID22580.1
WP_159155361.1
KAA4308242.1
SJQ13258.1
WP_153809159.1
WP_019777982.1
KAA2511178.1
WP_174672600.1
WP_183628165.1
KAA3871815.1
WP_061868224.1
AKE62269.1
WP_169958518.1
WP_173120631.1
WP_159946414.1
QJT33100.1
WP_152270850.1
WP_140306476.1
WP_047200827.1
AAO24816.1
KAB4890836.1
QJT28416.1
WP_018780763.1
SUP02551.1
ETS33581.1
QJT39746.1
WP_135350180.1
KAA2666202.1
WP_028935489.1
WP_102352516.1
SPW81773.1
SPE00337.1
WP_162120926.1
KAA2915552.1
SJV72759.1
SAP00721.1
WP_138994203.1
ACO26341.1
CSV46236.1
ERT27310.1
CAA4402355.1
EUN48464.1
SUB97842.1
WP_146965631.1
WP_168471008.1
CAA4293630.1
OID91377.1
QJT30924.1
QJT30791.1
WP_007105464.1
RQE30751.1
WP_176559964.1
WP_130085460.1
EFB92437.1
CRU88024.1
KAA0106542.1
WP_150319002.1
WP_161597110.1
VHP99090.1
CAC6899582.1
WP_088498833.1
WP_159633765.1
QJT21455.1
CAA6415514.1
WP_000692003.1
PXD38051.1
WP_136416794.1
WP_159091410.1
QJT21076.1
AOE47902.1
QJT26506.1
CNI66484.1
QJT31436.1
VII18201.1
PZK01228.1
WP_140857162.1
CAA3803105.1
WP_154240914.1
SRJ28575.1
EXY96935.1
EOH62486.1
EOF37916.1
SML97191.1
EGI33201.1
EUV22766.1
KLN57420.1
EFI05253.1
CDM01434.1
WP_129937135.1
WP_143441573.1
KAB6112866.1
KAA3057740.1
WP_168600708.1
SIX75934.1
QJT31671.1
QJT35059.1
TDD74358.1
AKA35390.1
WP_045463976.1
QJT31137.1
KAB3551978.1
WP_012851465.1
WP_141885908.1
CSX50212.1
CUP00551.1
CYV11319.1
WP_124811416.1
KAA5470874.1
SAO40739.1
VOM58623.1
WP_172402312.1
SUF61768.1
WP_168197222.1
WP_108294137.1
WP_141654758.1
EEO54122.1
KAA2331858.1
WP_158673121.1
EVB99354.1
CAA5461617.1
ODR87148.1
WP_154446239.1
KAA4571079.1
CSZ98033.1
WP_124030613.1
EVI62445.1
KAA4562808.1
WP_159898400.1
AOD00737.1
VII22801.1
WP_141814144.1
WP_118653070.1
QJT36838.1
VHU45725.1
WP_133151135.1
AGS77108.1
CAA5997125.1
EVT35821.1
CZL08005.1
KZA54347.1
EXB57446.1
RGM42623.1
QJT39451.1
CSK27989.1
VHV67566.1
WP_164591257.1
WP_184067562.1
AXB62542.1
WP_036204297.1
WP_132318824.1
WP_071150623.1
AZI55318.1
WP_003005502.1
VRV50270.1
VIM99805.1
WP_114407949.1
RKR05180.1
VHX54610.1
EYG67976.1
WP_146613201.1
EOH17162.1
WP_117678140.1
KZA29974.1
AMP42163.1
WP_145767010.1
WP_007653037.1
SQU99319.1
QJT29979.1
WP_107404521.1
WP_144022099.1
WP_144325965.1
QJT35977.1
WP_070104556.1
ERJ63918.1
QJT26082.1
WP_116079507.1
ADO10594.1
WP_107274796.1
KAA5378260.1
KAA4054380.1
WP_092335899.1
SKA50843.1
KAB3779407.1
CRB45954.1
ABG29579.1
QJT23896.1
KAD55562.1
WP_000436079.1
VFU94415.1
WP_164876611.1
KAC85648.1
WP_118141929.1
EUT23916.1
WP_140328852.1
CAJ70273.1
KAC84813.1
PAH33318.1
CAA4048593.1
TCR03379.1
QJT32321.1
KAA4644367.1
VIK39114.1
WP_027020839.1
KAB6657431.1
WP_005647318.1
VIG39919.1
AOD00146.1
KAB4292023.1
KAA3011671.1
SJP67604.1
CAA5248054.1
CAA5998309.1
VGV16091.1
ETS33546.1
QJT23855.1
CZM39102.1
KAB6524721.1
VOJ93913.1
KAA5385814.1
WP_054981621.1
WP_034676731.1
WP_004968539.1
KAA4060505.1
WP_025027894.1
SJL31010.1
ETS30360.1
WP_005942832.1
ENN53315.1
VIF49644.1
WP_118086841.1
SIH51385.1
EQI08464.1
WP_180503808.1
WP_032998643.1
QJT29524.1
WP_171034579.1
CSN95421.1
SJW00345.1
WP_161949995.1
WP_166120004.1
VFC79132.1
WP_130089178.1
WP_181735897.1
CAA6443915.1
QJT37500.1
WP_110311999.1
AGY56232.1
KAA5000494.1
KAE54202.1
WP_149647810.1
WP_151579983.1
RGS97910.1
KAG57664.1
KAA3752607.1
SJU70387.1
WP_170286285.1
CSA22124.1
EQK79913.1
WP_139830390.1
WP_090700855.1
WP_004781921.1
EUU56194.1
KAB5351460.1
WP_141695291.1
WP_085844420.1
KAA2795314.1
WP_006256409.1
RGS77899.1
EOD94081.1
WP_055736566.1
KAA5179994.1
WP_170844351.1
WP_164882044.1
VHU47201.1
CEJ96887.1
SRV69825.1
SMJ62167.1
AST52635.1
KIQ79976.1
SRK09304.1
WP_124580118.1
AOD00383.1
WP_165474347.1
WP_162172782.1
EVQ80585.1
VHP51213.1
WP_158495619.1
AZB25135.1
CZR82993.1
WP_139246917.1
KAB6530429.1
WP_013887466.1
QJT28477.1
VFH26317.1
KMD50846.1
WP_158335601.1
VIJ30144.1
WP_000165090.1
EWB49759.1
WP_179123849.1
RHE61341.1
EUC97181.1
WP_041685409.1
PMC24133.1
VFH20922.1
WP_089543290.1
WP_115621832.1
KAA2842594.1
ETS30559.1
ENN61149.1
QJT22703.1
QJT35826.1
WP_081919046.1
VHS24904.1
PJY88091.1
WP_182781351.1
GAE84898.1
EFB31328.1
SAC04449.1
CAA4296535.1
WP_155886837.1
WP_105852432.1
WP_145268303.1
EYK94886.1
PJY81849.1
OJW00107.1
SCR76039.1
KDI46522.1
WP_173555380.1
WP_164990671.1
CST29629.1
WP_077405415.1
GAL77319.1
WP_146536892.1
CSL17787.1
RGX09505.1
CRU90511.1
SMK43975.1
WP_179149102.1
KJZ98219.1
CAA6125835.1
EOM30474.1
CSP82871.1
KMR24157.1
AEV19284.1
CAA6584877.1
VIM14590.1
QJR76724.1
AXU90047.1
QJT40686.1
PDP75316.1
AFP48959.1
WP_178890352.1
WP_033329589.1
WP_017166304.1
WP_137416174.1
VOF17133.1
CAA4105543.1
QJR73391.1
WP_152780096.1
RHL90324.1
VHX99004.1
QJT20040.1
EUW06900.1
EOK69684.1
CCA62795.1
ETS29729.1
AOC99215.1
KAB4770821.1
KAA4669814.1
AVE19613.1
EFR58293.1
EVN17369.1
VHP76472.1
WP_138533614.1
WP_170854793.1
ETS32649.1
WP_045000951.1
KAB4013934.1
KAB4231567.1
KAA2358667.1
VIC54500.1
WP_141419606.1
WP_138585706.1
EEO57536.1
CAC7578021.1
BAB93789.1
QJT34012.1
WP_136299421.1
OYB15679.1
WP_005800884.1
VHW70149.1
KAB5260440.1
WP_175506562.1
VIK83878.1
WP_145313615.1
WP_120438712.1
WP_144421793.1
WP_143166211.1
CAA3820962.1
WP_089983183.1
VFD22669.1
QJT37288.1
CAA6544345.1
VHV49714.1
ACJ82762.1
RHM19745.1
WP_138485067.1
AAG45719.1
WP_176628734.1
ORN75845.1
BAC41542.1
WP_118429327.1
VIF76583.1
SUQ38593.1
WP_088439488.1
WP_153118396.1
PIH23352.1
CAA4809598.1
sp|A9KFZ1.2|BDBC_COXBN
CSC39525.1
WP_009132159.1
CUL94356.1
WP_026174448.1
EXZ60640.1
QJT33782.1
KAB3747909.1
AOC98440.1
AOD00197.1
WP_036867933.1
WP_153016059.1
WP_139189107.1
KAB1507180.1
KAB6671113.1
EOM63208.1
WP_143346307.1
ETS33486.1
WP_057225475.1
WP_117693296.1
VIL78025.1
AOC97855.1
OUF72741.1
VEE11125.1
KAB4893202.1
KII21371.1
WP_138297511.1
EXZ64396.1
QJT36469.1
CAA4175028.1
CAA5020593.1
KAA4407304.1
CSM62576.1
KLZ17222.1
KAB3653267.1
WP_159245382.1
WP_038246028.1
EVG65210.1
VIH75672.1
QJT40687.1
WP_120195638.1
WP_158663677.1
WP_106505689.1
WP_106479909.1
KAB4259410.1
WP_149861552.1
SUT90291.1
WP_069859140.1
QJT39869.1
CAC6280433.1
WP_159827660.1
WP_164713529.1
EYK30413.1
CUP70064.1
OLS54246.1
CAA5017351.1
APQ72287.1
EUX01801.1
WP_166656256.1
WP_156199883.1
SAM51043.1
EIY65130.1
CRV82806.1
KAA4707490.1
VID20484.1
VIL07144.1
CAA5082508.1
SVH83940.1
CVH79268.1
EOL89803.1
WP_148889635.1
KAB3818164.1
KAA4686321.1
WP_114283174.1
WP_164528840.1
EVT52332.1
KAA2382208.1
WP_142363200.1
PCH10650.1
WP_104214327.1
RGO31047.1
KUB16156.1
QBQ84580.1
VHP86543.1
WP_071368610.1
VRM76691.1
KAA5473224.1
QJT21196.1
WP_163817133.1
QJT36874.1
SVJ91173.1
WP_087568896.1
VOI54230.1
RGY23041.1
WP_088492792.1
WP_015011005.1
WP_138820658.1
WP_146970503.1
VHS31272.1
KMI39741.1
TXI81570.1
QJT24248.1
SQC07641.1
RGL80347.1
KAA2748047.1
KAB4395939.1
VFC71481.1
SMI42571.1
AOD00198.1
WP_149884725.1
WP_000307038.1
QJT32077.1
WP_169727593.1
WP_079964746.1
EVK85929.1
WP_171642240.1
KAA3964744.1
PSH89003.1
KAA4031240.1
CAA5776994.1
CZK87873.1
WP_135058257.1
QJT27603.1
WP_165953408.1
WP_167160284.1
KAB3944243.1
KMB76512.1
WP_158856372.1
CRT90083.1
QJT33161.1
WP_026932090.1
KAA2756585.1
EYN10416.1
PCE21440.1
WP_178378854.1
WP_171442007.1
ETS33564.1
EVR88909.1
KAB6274706.1
WP_100370760.1
WP_091588398.1
WP_079754821.1
EUO39105.1
KAB3629970.1
WP_129552154.1
RGV20639.1
CRU23822.1
WP_180290637.1
SVG30135.1
EOK29577.1
KAA4602718.1
EDK75209.1
SJP92937.1
SRK06250.1
SRO62161.1
WP_142997676.1
KAB3724368.1
WP_030540395.1
QJT25158.1
WP_077110432.1
KAB6122257.1
TKT86011.1
SMK48889.1
WP_048577675.1
WP_099777355.1
KAA5480350.1
CXB32699.1
WP_132513385.1
CAC6880581.1
WP_170175119.1
VHO98279.1
SRQ77828.1
KDS59869.1
WP_143705697.1
QJT22621.1
RHK15810.1
KAA2612794.1
WP_143690868.1
ETS29570.1
EOI94716.1
VHQ53327.1
CUN06151.1
TGY73430.1
WP_141721121.1
QJT28395.1
QJT28268.1
KAA2510830.1
KLK85871.1
CZM16710.1
AFP32794.1
QJT40824.1
SYQ31397.1
CRU96611.1
AXU31723.1
WP_089862883.1
WP_169638801.1
CRV42448.1
WP_152718815.1
AZA77047.1
VIN24724.1
QJT29021.1
WP_138968635.1
QJT34745.1
KAA3841998.1
RKA99122.1
VHP13820.1
AOD01475.1
PIL14884.1
WP_005650214.1
WP_164870201.1
AVX50313.1
KAA3044897.1
WP_143099242.1
WP_099400265.1
VIC42614.1
WP_139280803.1
WP_170089574.1
WP_150203320.1
VRE95655.1
WP_092004148.1
WP_132662151.1
EOU65356.1
KJP93408.1
EMZ16393.1
WP_040076220.1
CAA4491209.1
KAA2921018.1
WP_154920392.1
WP_171304119.1
QJT36520.1
VIG09824.1
ELH33056.1
WP_186135424.1
CSK09782.1
KAA2667235.1
EYO22589.1
QJT22890.1
KJZ99623.1
OUT25380.1
CRV94434.1
WP_148082440.1
WP_035896851.1
OXE99791.1
QJT26960.1
VPF20950.1
CQW47123.1
EUN02568.1
QJT23919.1
VFH15889.1
ACQ41963.1
WP_081515627.1
SUX23920.1
TYK34119.1
GED31215.1
KAA2756150.1
CAA5343079.1
VFH18067.1
KMB07292.1
WP_178244000.1
WP_050867063.1
KDS12584.1
EFG18120.1
WP_142247046.1
CYX29943.1
SRO46596.1
QJT24125.1
KAA2993358.1
SJW08868.1
EOM28400.1
CEK00052.1
WP_184224837.1
EYN24788.1
WP_078917746.1
WP_065331083.1
WP_021033440.1
WP_092899377.1
WP_019863460.1
VQK84110.1
TKT86016.1
GBS10669.1
ETS32097.1
WP_119081277.1
WP_117829704.1
WP_089962498.1
VHY23621.1
WP_150857028.1
CRS30339.1
QJT36346.1
CAA5882182.1
WP_177575522.1
WP_093825977.1
VHP99014.1
CAA5344820.1
WP_051951254.1
CAA4642300.1
PDP56920.1
AUR48837.1
SJR65713.1
WP_172772419.1
WP_099892992.1
BCG55169.1
KAA4490473.1
KJZ99812.1
WP_132657307.1
VFC28526.1
WP_081051226.1
WP_078462933.1
KAB6228720.1
RHI33003.1
KAB4613790.1
EOV19207.1
WP_115165236.1
WP_068187385.1
WP_175889409.1
KAB3977607.1
KAB4041802.1
WP_077437688.1
KAB6593310.1
VHU98648.1
WP_078158049.1
WP_074424175.1
ATL64229.1
VII09241.1
WP_024253287.1
KAI39459.1
WP_137975589.1
KAA4180020.1
SJL29985.1
WP_109215129.1
OUH15452.1
AOD00922.1
WP_142324439.1
VHV32028.1
WP_070561884.1
WP_144214106.1
EXY73290.1
WP_167845811.1
WP_169078330.1
SLI41325.1
KAA2458500.1
WP_022659843.1
QJT21018.1
WP_080302167.1
CYV45420.1
QJT31894.1
KAA4585513.1
KAB4524090.1
OTL31949.1
WP_165915170.1
KDI97247.1
VID26398.1
WP_111427614.1
QJT35606.1
AXU48717.1
WP_085841385.1
KAA4876776.1
CAA5101022.1
WP_136877204.1
KAB3917326.1
KAB3577785.1
SJC48821.1
CAA5695406.1
AWJ96002.1
CAA4500794.1
KAB6482155.1
RYT97612.1
SWP45789.1
SRN68658.1
VFD80891.1
AOC98829.1
QJT30319.1
SEK59082.1
CTZ89002.1
QJT23275.1
WP_008653323.1
EWA33574.1
CUF70693.1
WP_184524709.1
WP_155268786.1
WP_069517600.1
QJT30241.1
VLX19038.1
WP_023457930.1
OYB49974.1
EOA56290.1
KAA5151516.1
VFE60461.1
SHM80125.1
QJT39739.1
KAB4154606.1
WP_143455848.1
WP_061411606.1
WP_018646722.1
WP_016787122.1
CZV57324.1
RGZ50102.1
SUA51777.1
WP_151858640.1
CRW39230.1
QJT29422.1
WP_150289879.1
QJT22624.1
WP_069699127.1
VHY55005.1
EUK99009.1
WP_077004857.1
VFH17719.1
WP_056028875.1
EXN78907.1
AOD02221.1
KAA2574411.1
VHW61756.1
RGT29485.1
WP_134931307.1
WP_114224625.1
ETS31073.1
CAA5908872.1
KAC44393.1
RGZ30292.1
WP_141773952.1
WP_083249530.1
WP_010520515.1
KAA4231971.1
SWN73098.1
VHW53774.1
SQB03926.1
WP_172998878.1
WP_150533360.1
CAA6223995.1
VIC83740.1
EZS60217.1
VHT43288.1
RBS52199.1
CUQ82540.1
CQQ83414.1
EHQ53800.1
KKA00284.1
WP_093180243.1
WP_024480233.1
VPZ47710.1
WP_162970864.1
VGV03263.1
WP_180306265.1
EVK78770.1
EYQ57214.1
WP_178706512.1
EZW99426.1
CAA3876814.1
KEZ98931.1
AOC98389.1
WP_146502984.1
CTC08969.1
VFF91136.1
WP_016278345.1
CAA4541258.1
EOT86425.1
KJV72126.1
EUI64404.1
CRN69197.1
BAE92178.1
KAA2856391.1
WP_047095552.1
SUB76528.1
WP_115386929.1
SJL98693.1
RGU61145.1
GCH71501.1
WP_152552678.1
WP_153494516.1
EVQ46587.1
WP_025814782.1
QJT40228.1
WP_182514121.1
KAB3561419.1
SJV19799.1
WP_008566146.1
OFN05361.1
WP_113558347.1
CAA5196988.1
WP_008024672.1
CAA4993788.1
WP_176222476.1
WP_178750017.1
WP_007838832.1
WP_170121130.1
KAB5104720.1
WP_033722354.1
WP_129112265.1
WP_139227983.1
CAB3879811.1
RHA26390.1
VIL78517.1
SAY62352.1
AOC99106.1
WP_130060989.1
SIN31408.1
QJT37136.1
WP_159634701.1
KAB3677092.1
CXS96610.1
WP_073239034.1
WP_109963423.1
QJT20510.1
WP_159291883.1
WP_054511017.1
OPC56101.1
PJI23749.1
CGE06444.1
AVI43433.1
EQI25581.1
PRI33302.1
WP_179294801.1
WP_008156798.1
WP_143346295.1
EKN29028.1
WP_037281902.1
KAB6524567.1
KAB6338579.1
WP_160524913.1
EOM70482.1
KJV69873.1
WP_139126849.1
SJW15718.1
WP_172841606.1
AEE56567.1
WP_145975715.1
WP_068338491.1
SRR12967.1
EWN15381.1
SJU66348.1
WP_112794488.1
EXN20016.1
EVO97436.1
KAA4889087.1
ETS29753.1
QJT37766.1
RTQ45036.1
WP_164512650.1
CRU22294.1
KAB1317250.1
WP_019587601.1
SUV43008.1
EQH81126.1
WP_183363789.1
CAC7784390.1
WP_110306826.1
WP_068004686.1
WP_134694619.1
WP_075716640.1
EYK86474.1
RHE01494.1
CAA4819900.1
RYZ90722.1
ETS29414.1
WP_162253533.1
WP_028998837.1
CXJ62601.1
WP_125258554.1
QJT22867.1
VHB90292.1
QJT23602.1
WP_165968435.1
WP_122324941.1
WP_092121015.1
KAA3883662.1
KAB4114172.1
WP_076220333.1
WP_049143537.1
WP_143156757.1
CXM60284.1
CAC5543069.1
WP_092262362.1
CAC6413243.1
ANE83947.1
QJT36100.1
VIG39228.1
WP_056191497.1
RGQ41667.1
EOM13387.1
QJT33715.1
VRQ53010.1
RGW03585.1
VFC06861.1
CAA4292550.1
KAB6237916.1
CXL30826.1
WP_183760880.1
EEL84530.1
QJT21535.1
RHC81503.1
CJN41945.1
KAA4594441.1
QJT40356.1
QJT35315.1
WP_022615790.1
EXS92672.1
ETS29397.1
WP_053309875.1
PXC97496.1
WP_154321393.1
VKP22199.1
WP_140271179.1
AZS46112.1
SQV85437.1
QJT38426.1
WP_140331519.1
ERJ85830.1
RJX10053.1
WP_139243846.1
WP_073411906.1
KMA49229.1
VHY85980.1
WP_133526801.1
VGW92557.1
WP_175493293.1
WP_022674633.1
KAA4815599.1
AOE47880.1
WP_163357834.1
sp|Q52S23.1|AACA_ENTFC
EUU18933.1
WP_126400531.1
VHS96278.1
KAA3143071.1
KAA2708802.1
RJU30476.1
WP_097631492.1
GBX99805.1
WP_083824748.1
WP_018025773.1
KAB3735555.1
WP_169757494.1
ETS30387.1
RKD17876.1
WP_141541845.1
SVG07365.1
OJW75342.1
QDT47145.1
CUG03616.1
EVH38325.1
VVM94308.1
SQN88892.1
CAA4650085.1
WP_127137647.1
WP_142917048.1
WP_000307039.1
CSF99792.1
KAA2880366.1
WP_135520933.1
CCS37647.1
TFZ63213.1
WP_094745406.1
WP_143597990.1
KAA4904219.1
CAA4550084.1
VHX90055.1
WP_079250629.1
VHW88556.1
PAL09892.1
RHH85644.1
VID91519.1
KAA3844361.1
ROS88857.1
VHZ96961.1
SJB96204.1
WP_040462763.1
WP_139261700.1
CNP97085.1
WP_043358882.1
WP_096102555.1
EVP35108.1
WP_180021795.1
WP_070154685.1
COX22726.1
AOD00614.1
WP_179970735.1
SEQ87310.1
DAC74731.1
SQS46008.1
QJT26332.1
KAA3743840.1
WP_081582954.1
RBT66342.1
WP_162831582.1
WP_099841600.1
QJT38563.1
RYT22956.1
WP_161066619.1
GAX60923.1
RHI40410.1
WP_141773113.1
CAA4408772.1
EQH03408.1
WP_174757047.1
SMM81398.1
CDL73806.1
WP_172426795.1
WP_095279957.1
QJT37289.1
WP_063150187.1
WP_002344997.1
KYB30062.1
DAC75335.1
SRP07635.1
EYR01480.1
QJT23298.1
WP_139839075.1
WP_011965471.1
KAB4863132.1
CCK92712.1
ANE84051.1
WP_171427727.1
WP_083455324.1
WP_182316942.1
EOH25945.1
VQP24845.1
QJT21573.1
CRT89470.1
VII68889.1
WP_180690038.1
SJE44270.1
SRC51651.1
EGQ17907.1
VTF14039.1
QJT20251.1
WP_116252197.1
CRS31175.1
QJT23565.1
WP_005776823.1
WP_165504526.1
WP_024173166.1
WP_099779135.1
WP_147068792.1
WP_036893737.1
EYS72517.1
CQR82301.1
WP_117624052.1
QJT39291.1
AOD00172.1
WP_039309116.1
VIK36476.1
CVI70484.1
QJT32813.1
SRN62427.1
WP_100150798.1
CRT69682.1
GAQ77275.1
WP_159795977.1
TDA83885.1
VHP15023.1
KAA2523548.1
ETS29563.1
KAB5374964.1
KAB6530423.1
QJT28224.1
WP_111065492.1
WP_081821257.1
WP_032246408.1
KAB4352983.1
EUU07806.1
CHX57714.1
VAG87597.1
PRN40020.1
WP_146063406.1
CUO80332.1
QJT35043.1
EVG58436.1
WP_038653099.1
QJT38698.1
WP_147920727.1
WP_087426901.1
PNN30102.1
QJT36950.1
WP_056185719.1
WP_143734973.1
RQI43155.1
VHX19199.1
KDR51961.1
VHV82699.1
EOH88554.1
WP_148169664.1
KAB4270089.1
WP_156439239.1
QJT25839.1
CAA4971768.1
ABQ07365.1
KZD32623.1
WP_143243050.1
CRW79261.1
CAA4829061.1
VII81400.1
OLW44267.1
VID37202.1
VIF00104.1
VMP05099.1
WP_123486433.1
CZJ11658.1
WP_149014745.1
EOL66497.1
CAC8902902.1
WP_118458601.1
WP_169305826.1
QJT32806.1
CAA4669258.1
ESS18335.1
WP_034256352.1
GBS91313.1
WP_167711062.1
WP_101617214.1
CAC8365571.1
WP_118338236.1
QJT20362.1
EWP41008.1
WP_159286704.1
QJT34355.1
WP_151697937.1
WP_097627327.1
CAA5722046.1
VJF94470.1
QJT36479.1
KGH46503.1
WP_161403390.1
WP_158692610.1
QJT21570.1
WP_083575051.1
VSG09873.1
VHZ87094.1
WP_160331335.1
CAA0089427.1
EXN09615.1
WP_118561909.1
KAA9463449.1
QJT30953.1
QJT39597.1
EYF25175.1
VIA86970.1
CAA4866410.1
AOC99998.1
QJT33448.1
KAA3081916.1
AUR48253.1
SFZ93160.1
AZB17491.1
CAC6739935.1
ETS29974.1
WP_171170090.1
AXU69163.1
BAB85586.1
WP_064193892.1
ETS33013.1
KAB6140612.1
CRW19236.1
PPJ64789.1
CEO12765.1
ETS29679.1
QJT22232.1
WP_093318955.1
EVL08792.1
VVP72070.1
EOE39505.1
WP_080596153.1
CCK92710.1
RAW85916.1
CYT97904.1
WP_022930733.1
CAA5370903.1
WP_089230129.1
WP_183029092.1
VHT71243.1
WP_052427266.1
CAA6530624.1
WP_083260702.1
SJE33195.1
WP_050277247.1
WP_118515674.1
WP_072092642.1
WP_171880009.1
VHC02018.1
WP_070186201.1
WP_149994657.1
AUR45888.1
CAA6247983.1
WP_006046501.1
KAB4864776.1
VHP63046.1
QJT39498.1
KAB3662898.1
QJT35630.1
WP_101644785.1
VFH18098.1
KAA2835461.1
CAA3721488.1
QJT29074.1
EYP72993.1
VOK75063.1
WP_178182423.1
ETS30416.1
WP_139283317.1
KLY93250.1
WP_142675307.1
VQR41361.1
ARE86167.1
QJT35088.1
WP_074683720.1
CUO09942.1
WP_109490356.1
WP_143471953.1
VMC98567.1
EOM09293.1
EKA98460.1
WP_004585399.1
KAB3687540.1
KAA5284975.1
OOM02447.1
ELA84802.1
RBT24239.1
EFF20259.1
WP_185114116.1
WP_138145455.1
QJT28975.1
VHU42521.1
EOI13241.1
KAB4216916.1
VHW10537.1
VFF40278.1
KAB6602443.1
KAB3724471.1
QJT26188.1
WP_128969731.1
ENL05905.1
WP_122140532.1
WP_010599607.1
CAA5887541.1
ERJ87485.1
VIM20085.1
WP_162140469.1
KAB3956433.1
CEQ08999.1
ENE18226.1
WP_139509269.1
WP_107377800.1
WP_021668843.1
EOB22020.1
VIN42826.1
KAB4941357.1
WP_057281343.1
WP_024259757.1
TRY29000.1
VIC85578.1
QJT25628.1
WP_111131970.1
SJJ61064.1
PLS59511.1
QJT38956.1
WP_146493140.1
WP_136301628.1
KAB4389061.1
CVH68726.1
WP_173187757.1
QJT22452.1
AKA86851.1
WP_161629211.1
WP_109761459.1
KAB6217055.1
WP_012228793.1
WP_033923696.1
KAA2855729.1
EOM12339.1
WP_142989430.1
WP_144792326.1
VHT53036.1
WP_139369331.1
KAB4412547.1
ERV49180.1
VHO37670.1
ETS30074.1
WP_146130177.1
WP_082546862.1
WP_031946123.1
VHW10264.1
SQO92702.1
KAA4221490.1
SJV10731.1
WP_011318170.1
WP_102696640.1
CAA5753888.1
WP_139367783.1
WP_143162416.1
WP_169370546.1
WP_076518186.1
RGH20049.1
EOF41418.1
SJD43323.1
WP_088595043.1
KAB3658060.1
AOC98014.1
OUF58062.1
AOC99174.1
WP_142665192.1
WP_112435168.1
CZK90704.1
VIL95999.1
WP_154978920.1
CTA18493.1
SUJ02566.1
CAC6823651.1
KAB3833106.1
KAB4599736.1
OOD20684.1
VHP90891.1
WP_034871767.1
QLI60275.1
WP_160768073.1
WP_055580299.1
SRV89336.1
CJG33303.1
KAA4594961.1
WP_181275345.1
RHK16293.1
CUF81806.1
WP_107507306.1
CAC6967021.1
KAB4769799.1
WP_181825740.1
WP_166742995.1
EFB31158.1
RGT17429.1
SRL07792.1
RYT42595.1
CRV59593.1
KJZ99773.1
WP_017396510.1
KAB4326332.1
AOD01261.1
WP_171906421.1
PZJ60373.1
KAA2577742.1
WP_107471378.1
WP_133845127.1
QJT26229.1
KPV83427.1
KAB5091604.1
VZZ91379.1
CAA4640506.1
KAB3600614.1
VHU83861.1
WP_142374917.1
WP_119784174.1
WP_086153311.1
QJT41325.1
EZW51280.1
WP_174850811.1
EOG52866.1
RPW56076.1
SLA01546.1
EUZ67024.1
WP_183424648.1
EEU49184.1
WP_123597242.1
KAB6510263.1
QJT25247.1
QJT26762.1
WP_168966822.1
VAF29323.1
QJT34682.1
GBT89995.1
KZL05252.1
WP_082759168.1
SMY09767.1
PDI54756.1
WP_158272518.1
WP_111249900.1
EWG57698.1
RIY56950.1
WP_123118744.1
PVX56992.1
KAB4809284.1
CRW44030.1
SSV16046.1
WP_129916158.1
CAA4603417.1
AOC97942.1
VIL93869.1
SJV57389.1
WP_081896185.1
QBQ66833.1
WP_163705812.1
WP_173001223.1
KAB6643927.1
WP_184656211.1
KAB4340043.1
VIJ30162.1
QJT27363.1
WP_129593969.1
WP_003732607.1
VFB14121.1
RGU98406.1
WP_067439321.1
AOC98664.1
WP_050495075.1
KAB4343386.1
WP_168659008.1
KDX51500.1
VFC69558.1
sp|A9KD40.1|RL7_COXBN
EOF91453.1
CAC7497356.1
WP_039061089.1
EOL09856.1
CJG32139.1
OSO49302.1
KDI46738.1
WP_002592869.1
VHR52332.1
WP_165572468.1
VHQ64195.1
BAR96619.1
WP_048524937.1
WP_018615241.1
EXO34484.1
KKZ50355.1
QJS06321.1
KAB4352980.1
EUH38035.1
WP_050796435.1
CAA5852112.1
VHX65096.1
WP_134873006.1
EWN93915.1
WP_146756082.1
KAH58749.1
QJT27160.1
WP_050153176.1
KDS15415.1
WP_089663477.1
QJT27896.1
EMZ63064.1
WP_024167446.1
CAA6120385.1
SJF17566.1
WP_118213292.1
VVO81238.1
WP_151133638.1
KDS38089.1
SVG45309.1
GBV98411.1
AAC33918.2
WP_181681971.1
WP_069197983.1
CDM43023.1
VHD05699.1
CCK96305.1
EWA27522.1
KAB6636535.1
CDA90832.1
WP_183031909.1
QJT39940.1
KAB4140771.1
WP_080333129.1
WP_101403385.1
CAA5616194.1
EVZ52212.1
WP_145994680.1
VOH97018.1
CAA6513104.1
WP_133457792.1
CDK66634.1
VMS93325.1
KAB6342320.1
WP_146211605.1
VKV94117.1
EZW22649.1
QJT27039.1
WP_124522380.1
EUV55704.1
KAB3741648.1
WP_148726139.1
RGD32902.1
KAA2700350.1
KAA2341330.1
KEW17193.1
KAA3086199.1
WP_173074433.1
EYQ88375.1
KAA2740286.1
QJT35639.1
WP_044012682.1
EUD53390.1
KWR53836.1
KAA4364452.1
WP_048424575.1
QLI59142.1
WP_158523289.1
CRU25722.1
SCG97253.1
WP_149074312.1
KAA3132060.1
WP_139253417.1
KAB1337409.1
SUB25456.1
BAC81979.1
RHL97354.1
CFK33361.1
VHO65028.1
WP_166678986.1
WP_142253623.1
WP_160298816.1
WP_088656176.1
WP_139941002.1
WP_117893938.1
RHE12835.1
CCT45045.1
WP_154722922.1
AUR45641.1
SIA05655.1
WP_181414330.1
QJT34767.1
QJT33571.1
CJN82666.1
KAB5213551.1
QJT27194.1
KAB6147093.1
WP_163137043.1
VIJ81275.1
SMM08965.1
QJT29099.1
QJT39538.1
SAL71124.1
VIJ45876.1
QJT25205.1
WP_064177624.1
CAA6148085.1
QJT20516.1
VIJ80035.1
OTP20174.1
WP_165621553.1
KAA4194682.1
CAC6121932.1
KAB6186885.1
RGE74870.1
KAB4071983.1
KAA2887929.1
KAB4477741.1
VIB40203.1
WP_157588139.1
CXL70292.1
RGK54723.1
WP_069915431.1
RXE62995.1
CVL27726.1
CVH41442.1
ETS32666.1
WP_005507645.1
WP_100821316.1
QJT40899.1
QJT22036.1
SBZ49648.1
ETS31296.1
WP_117574286.1
WP_153297928.1
WP_131943117.1
KAB1328100.1
WP_018290087.1
SMC89872.1
KAB4719146.1
VII31300.1
SMM93844.1
EZU92868.1
VIA49021.1
QJT22957.1
QJT22536.1
WP_142325499.1
WP_161557926.1
WP_081670587.1
EOG21278.1
PCU51974.1
WP_098195199.1
QJT31186.1
EVC95244.1
WP_004338965.1
EGK16694.1
EUZ74585.1
WP_156327772.1
KDK90409.1
CAC5658533.1
WP_139485362.1
KAA2840086.1
WP_067037733.1
KAB5420878.1
WP_023513053.1
WP_154240757.1
EFF59186.1
ETS29796.1
EYA22954.1
WP_154112657.1
WP_125474289.1
QJT30607.1
VHM05747.1
WP_146845676.1
WP_168021734.1
WP_141097705.1
CRO29999.1
WP_176875772.1
QJT23783.1
WP_068179694.1
WP_016662286.1
QKG54916.1
WP_143449769.1
WP_081413913.1
KAA4694779.1
CUF93732.1
SUY83068.1
ELA56637.1
EXZ26936.1
WP_151393732.1
CZF98427.1
QBQ85196.1
EFK33923.1
SRO63587.1
SJV83027.1
WP_081069234.1
WP_160315117.1
KAB4429144.1
KFN08197.1
SAH98372.1
CYG04953.1
WP_096247057.1
WP_015498352.1
AZB02800.1
CAC7734265.1
ETS32231.1
EUM08073.1
WP_152554974.1
WP_148045321.1
SJW83962.1
CAA5737303.1
WP_034543465.1
WP_146049074.1
ENL05634.1
WP_118859136.1
EUY00870.1
EOT72276.1
EOF45073.1
WP_022617710.1
CXT77470.1
EMC36954.1
QJT28713.1
RQO37694.1
KAB3629374.1
WP_026984363.1
EUU84406.1
SPD90654.1
QLI59290.1
WP_166219981.1
WP_139816424.1
CAA6088130.1
WP_143352303.1
WP_080792459.1
WP_032538450.1
WP_133523184.1
CQR79965.1
EVZ51501.1
CAC9100507.1
RHN14147.1
AFG20886.1
WP_132215644.1
QJT39362.1
WP_165255848.1
SRR53213.1
EZT91653.1
WP_176386009.1
WP_000165132.1
KAA2892020.1
WP_141031872.1
WP_029257179.1
VLP72014.1
TDA71056.1
WP_126720690.1
WP_165909747.1
EVM73136.1
EHS87696.1
OYP51069.1
VIB14093.1
WP_165571076.1
WP_010799820.1
WP_159943720.1
KAA2741245.1
QJT37025.1
QJT22694.1
WP_074723816.1
WP_171031420.1
WP_170986039.1
WP_050546591.1
WP_169594514.1
CTB65779.1
WP_074526135.1
VFC05293.1
EIY91845.1
VFH13759.1
KAA4211589.1
WP_139348323.1
QJT38304.1
VKU72428.1
EUG84084.1
WP_133525777.1
KAA4735283.1
OPX92056.1
QJT40307.1
ETS32300.1
KAA3772896.1
KAA4547853.1
SGT07998.1
WP_181926772.1
SJL30636.1
WP_172769780.1
WP_120537996.1
KAB1296230.1
SNB01361.1
CAA3835194.1
SJW63695.1
SRF19643.1
KAA4642880.1
VHR78499.1
EVB40646.1
WP_141260866.1
WP_135950371.1
WP_144078947.1
WP_172114149.1
KAA3748573.1
CAC8504164.1
QJT27235.1
WP_074855526.1
VHY25640.1
CAA4558590.1
WP_145995569.1
VIG87440.1
BAE92142.1
WP_072974191.1
SQP80556.1
WP_172577726.1
KAB3602189.1
EFA92847.1
WP_055100218.1
ALF35322.1
WP_144423304.1
AOD00081.1
WP_169769717.1
WP_140010585.1
QJT38234.1
CQY70896.1
QJT28273.1
KAB4211646.1
OYP50431.1
QJT23226.1
KAA4331898.1
WP_159649936.1
WP_148723936.1
PTG43292.1
WP_149703028.1
KAB4271571.1
WP_181735299.1
KLZ52359.1
WP_084418866.1
WP_162386000.1
WP_147593152.1
RGV34138.1
SQB04341.1
VUX06279.1
SRH28817.1
QJT30286.1
WP_092935762.1
VPM10216.1
QNG65416.1
RGF20863.1
VIC72509.1
EUK11615.1
CAB9495907.1
RGZ54550.1
QJT35289.1
QJT29051.1
RGR32453.1
WP_125350829.1
WP_042155385.1
VHY68979.1
ASO23102.1
OJU74115.1
EVL30663.1
WP_156383766.1
RBS89789.1
WP_180976865.1
WP_094365789.1
CAA4919246.1
WP_177739203.1
QJT32733.1
WP_013743545.1
SRT53078.1
VIE62652.1
VHW62417.1
SJZ52643.1
VHO88229.1
SMK21441.1
sp|B6J878.1|DNLJ_COXB1
KLZ45480.1
KAB5151535.1
CAA4171812.1
WP_176201541.1
EMR00708.1
WP_097024600.1
QJT32907.1
KAA2545006.1
AOU50115.1
KKA00708.1
RGY27316.1
RGU61982.1
CRV74719.1
CCS92995.1
WP_172874132.1
WP_147434240.1
CAA5789223.1
SLJ21279.1
ETS30221.1
WP_065213079.1
EUM45800.1
KAA2754020.1
TQL87291.1
WP_008025715.1
KMO40101.1
WP_036828333.1
CAC7583563.1
WP_081513295.1
KDS45596.1
KAA3786032.1
RBS70348.1
EVT15956.1
WP_133270915.1
WP_143452372.1
CDM06719.1
EUD20244.1
WP_005824619.1
ASO64873.1
WP_152076253.1
WP_143732310.1
CSM71206.1
QJT36909.1
CYG37820.1
WP_079153912.1
AQQ88441.1
WP_139817125.1
VHV15636.1
RBS85524.1
SMI94343.1
SJM22452.1
EWK22502.1
CRS64634.1
EZS74847.1
WP_185958977.1
WP_154676840.1
EWW22044.1
SFI63572.1
WP_152427383.1
WP_153014114.1
WP_036685508.1
QJT20340.1
WP_084384438.1
ETS31206.1
CKA72301.1
SMM15765.1
EYF89265.1
SRU81605.1
SIZ30665.1
WP_176955765.1
WP_018710106.1
CRO10284.1
OYP74778.1
WP_180034214.1
CUP56701.1
WP_179258234.1
WP_017917836.1
QJT31799.1
VGV43521.1
VHS54248.1
KAA5285875.1
VHX54838.1
ETS29681.1
WP_154396147.1
KLY52981.1
KDG70954.1
RHC21747.1
WP_063226509.1
WP_178768834.1
VOK97114.1
EKU17539.1
KMN00085.1
WP_048908031.1
WP_115002040.1
WP_165034587.1
ETS29279.1
KAB3721689.1
WP_143444097.1
WP_075042761.1
VHW99849.1
WP_163155895.1
WP_149267311.1
VHO37730.1
WP_172725563.1
VIK46924.1
AOD02258.1
KAA4323762.1
CAA6374795.1
KAB5303601.1
SRN62428.1
WP_058969098.1
WP_081588017.1
WP_039444393.1
QJT39965.1
QJT37106.1
VHQ29451.1
QJT31465.1
WP_084796425.1
KAB4874670.1
AOC98836.1
VHR79278.1
SJW42318.1
VIJ71908.1
RGM58885.1
CAJ67326.1
TEB41592.1
WP_170996184.1
WP_129914983.1
WP_097335385.1
WP_005680473.1
WP_027622836.1
KRK43769.1
VFD41421.1
EFI47479.1
WP_164961901.1
sp|A9KD13.1|RL30_COXBN
WP_079492791.1
VHP40628.1
RPY62186.1
KJJ85303.1
CRR11307.1
EWW36296.1
TFU47936.1
WP_091535599.1
CAC5480948.1
WP_173406184.1
RGU38034.1
KAB4871284.1
WP_148918374.1
EOH88569.1
KAA2667818.1
WP_172756988.1
SAH32260.1
WP_095705266.1
WP_009526461.1
QJT37832.1
WP_148841772.1
WP_122327335.1
WP_095826912.1
WP_141745687.1
RDT81958.1
WP_080498052.1
SUU13877.1
QJT32619.1
WP_025069442.1
EUJ99569.1
EVC65983.1
RXI23177.1
PNE23986.1
WP_031989581.1
VIL36220.1
VFF90129.1
WP_169523903.1
OLW33025.1
AOD01069.1
BAJ38863.1
WP_183937691.1
CAC8428630.1
sp|A3M963.1|RL36_ACIBT
QJT36545.1
EUE68220.1
QJT38321.1
QJT31240.1
WP_143328549.1
EPW82246.1
WP_145887646.1
WP_146211607.1
AOD00350.1
QJT25580.1
VIB22076.1
WP_159064854.1
SMM93785.1
WP_144424842.1
KAB4318638.1
WP_164499484.1
WP_004365133.1
CRW40098.1
VTQ98718.1
EYR60611.1
WP_026956656.1
VIE79521.1
SJD09351.1
EYB19474.1
KAA4644572.1
EYS57019.1
PNW14670.1
AOC99260.1
VFH14742.1
WP_032697434.1
WP_099368127.1
WP_152989649.1
WP_155247001.1
WP_080412345.1
WP_152688064.1
EUJ94326.1
AYV45103.1
EYR49120.1
WP_159474640.1
WP_151940105.1
QJT27295.1
WP_161949355.1
WP_097224281.1
VFC31172.1
RGY66888.1
KUB01775.1
EZY34311.1
EZT49670.1
WP_164725569.1
WP_050486315.1
CAA5917342.1
VHY00842.1
QJT37115.1
WP_166769959.1
EVX83767.1
RBS75220.1
VIC54632.1
KAB6343827.1
KAB3978861.1
KTD71852.1
CRV01531.1
KAB4997606.1
KAA34731.1
ETS31512.1
BBK90649.1
VFC13069.1
WP_111395586.1
WP_054725502.1
WP_051060056.1
EXQ53894.1
WP_002996014.1
KAB3660962.1
WP_170139487.1
WP_083843122.1
KAB3968415.1
QDV12369.1
QJT21087.1
WP_146971913.1
WP_162965772.1
CAA6476771.1
EUP41257.1
VIH25952.1
CAA5881172.1
SJU31046.1
CUH32981.1
WP_152560517.1
WP_138529983.1
WP_168358318.1
ALN43329.1
CAA4492455.1
EYO35175.1
RGP07405.1
CUQ45626.1
WP_154399757.1
WP_129630261.1
WP_113948142.1
RBT08851.1
KXA36359.1
CAC5480936.1
KAA2435835.1
QJT39411.1
QJT24283.1
QJT21576.1
WP_160994162.1
WP_111443567.1
WP_032538617.1
EUW96869.1
CAC6954163.1
CAC8435056.1
ETS31660.1
WP_139093258.1
SRQ04824.1
OJX60673.1
WP_099159021.1
EPU88578.1
KAB4856764.1
WP_147681417.1
WP_164822425.1
KAA1242574.1
QJT23883.1
CUQ89748.1
CZT59687.1
QJT21818.1
KAA5458408.1
WP_126145739.1
EQK05107.1
CXJ33143.1
EYA74002.1
AOD01505.1
VFG31475.1
QJT28682.1
WP_146707404.1
WP_143055925.1
SRO63582.1
WP_027854456.1
WP_151210931.1
AZB26911.1
WP_151927651.1
CGB43296.1
TXG39590.1
QNG65065.1
KAB5294494.1
VFB98065.1
KAB6387172.1
TWV14478.1
SPE04401.1
KMB34829.1
WP_181673667.1
OXE66838.1
WP_005463118.1
WP_172628985.1
SRK23265.1
WP_142998197.1
WP_141729166.1
WP_007368078.1
CYD72966.1
THA54093.1
CAA4669248.1
KJV50854.1
SJE39649.1
AHI61845.1
WP_068352129.1
WP_168947883.1
WP_025830775.1
VIJ47573.1
WP_131910549.1
WP_078797588.1
VHW32498.1
WP_168464489.1
AXU79798.1
RLT82054.1
WP_134135152.1
WP_087671226.1
WP_162259201.1
EUU35741.1
EVI97201.1
WP_021538577.1
STC96772.1
QJT26420.1
KDS29726.1
VHI21168.1
WP_166159261.1
EHZ27939.1
WP_115000205.1
QJT41231.1
RHL72632.1
KJW06029.1
SWS23209.1
RYT70734.1
WP_171133525.1
WP_080392650.1
STP49011.1
CAA6132832.1
WP_141747126.1
KJZ99954.1
WP_141585123.1
KAB4836472.1
RXE65664.1
TFU88816.1
AOC98392.1
WP_159630037.1
WP_143348833.1
WP_185150252.1
QJT34095.1
VPW41995.1
WP_151855863.1
KDK51478.1
WP_082419154.1
RGY31326.1
WP_081082797.1
EQT19834.1
WP_032131854.1
WP_032250599.1
CRS91390.1
EPV19320.1
WP_169132952.1
WP_150854296.1
CSL29872.1
VUW94263.1
KJZ98013.1
WP_141695280.1
WP_020017355.1
WP_165106680.1
VHP34393.1
SAL48368.1
TDB21621.1
QJT38742.1
WP_063999687.1
WP_180744078.1
WP_146705069.1
WP_032964458.1
EOT52505.1
WP_001701615.1
SRO54030.1
KAA5258084.1
QJT25172.1
VIH59656.1
RJX10633.1
CRT70057.1
WP_005653526.1
CCX47249.1
WP_043345124.1
CVG94657.1
KAB3932844.1
KLY21788.1
WP_159431391.1
RBT31822.1
WP_155539907.1
WP_152060739.1
WP_023926086.1
RDJ72412.1
CDM02741.1
QJT31651.1
WP_136809564.1
WP_004292822.1
CZL65169.1
SXO76158.1
WP_173895564.1
VHP40592.1
ETD08865.1
WP_138273761.1
WP_180894491.1
QJT33040.1
RHD70717.1
CAA4552739.1
WP_065825953.1
ETS30599.1
VPC73573.1
VFD37898.1
EYH21934.1
QJT26513.1
QJT38420.1
KAA4039929.1
WP_017643138.1
KAA2510305.1
KAA3157783.1
SEH94535.1
QJT37666.1
OZX03472.1
WP_110123364.1
WP_028596832.1
QJT29034.1
QLI60332.1
WP_074395203.1
WP_084713926.1
RII13469.1
KAA4465107.1
KAA4612199.1
WP_012457205.1
VHZ03496.1
WP_139305155.1
WP_061789906.1
WP_168874487.1
COM33636.1
WP_143694949.1
EVB08401.1
VFC67619.1
VIK39139.1
EWL95760.1
SIT95928.1
OYB20869.1
WP_099977300.1
WP_148039225.1
CAA4622621.1
WP_136653286.1
VIF22014.1
WP_157464047.1
KAB3681489.1
WP_110731357.1
WP_107374230.1
WP_029528463.1
WP_139283722.1
WP_153086552.1
WP_038609063.1
CAC6286452.1
SRR02354.1
KDI96399.1
CFE00499.1
CAA6109090.1
CAA6529845.1
SJW46759.1
VID77629.1
WP_100782182.1
WP_004506193.1
ETS29203.1
QJT22510.1
VFD68620.1
WP_160315691.1
CAA4285635.1
WP_144007561.1
WP_143431918.1
AYO57970.1
SRK67684.1
VPV16663.1
CAA5908880.1
GAY22469.1
CRT15472.1
RHM96199.1
WP_142363114.1
ETS32230.1
KAA2493670.1
OBR30420.1
KAA3037883.1
VAM09788.1
CAC6097034.1
WP_075967748.1
KAB6707733.1
WP_004384095.1
WP_140797051.1
WP_057108903.1
CAA6038352.1
WP_115283934.1
CPY33567.1
WP_083190157.1
ENJ16398.1
GFI17996.1
KAB6390394.1
VHU18875.1
SJO93670.1
AUV57940.1
EYA85171.1
CAA4731950.1
EWK52707.1
WP_002588784.1
AOD01280.1
CSE51712.1
EXY97195.1
WP_163562289.1
KJZ98206.1
WP_163373218.1
WP_156527504.1
GFI71152.1
CAA5776582.1
VIJ71810.1
EHR88985.1
GAE84109.1
RGD22965.1
CAA5119252.1
WP_007412477.1
WP_137344474.1
WP_006788906.1
WP_172416745.1
QJT20225.1
WP_001809074.1
WP_154643495.1
WP_108179804.1
VIJ79134.1
CUO48561.1
WP_173118023.1
QJT36158.1
SOY27936.1
sp|A3M1Q6.1|RL31B_ACIBT
VHW66466.1
SAX88126.1
BAC41661.1
EOE39519.1
WP_032946914.1
CAA5820114.1
EXY77127.1
KGB26610.1
WP_117677892.1
EUH71770.1
KDK77662.1
CRT10791.1
SJC18610.1
WP_008659984.1
WP_181911820.1
BAA97894.1
QJT33564.1
ETS29222.1
KUB17475.1
SJU70146.1
KDZ46837.1
WP_158042153.1
CAA4454190.1
VHW83580.1
WP_155525524.1
WP_073092868.1
WP_159557943.1
ETS33182.1
CVI68900.1
EDT25111.1
RJU31166.1
KJV72089.1
KAA2447822.1
VSB91480.1
VHQ59124.1
WP_076449665.1
KDI46163.1
AOC99012.1
VFH25302.1
CCL39564.1
WP_003012794.1
OUG52306.1
VPP49540.1
CRU97182.1
KAA4477450.1
CSV22814.1
WP_107154270.1
VFH22026.1
WP_155246224.1
CAA5280589.1
WP_165794840.1
RKB30783.1
WP_159906435.1
WP_031598624.1
KAA2659950.1
WP_057951194.1
ROT11936.1
WP_170923608.1
CDM02493.1
WP_118165375.1
QJT36708.1
RGR27398.1
RBS32388.1
WP_173118990.1
WP_071575806.1
EUQ99877.1
VHT02204.1
WP_134316836.1
WP_081146347.1
VFB60787.1
WP_040595778.1
ETS32196.1
SMM18930.1
WP_181529111.1
WP_120145058.1
WP_127668219.1
WP_046351945.1
WP_119759855.1
WP_124562982.1
RBS61158.1
END77650.1
WP_043550179.1
VHP73091.1
WP_186045095.1
WP_149928650.1
CDM01791.1
AWZ78033.1
KAB4493876.1
WP_175342754.1
WP_165476113.1
CSG68379.1
SJU78873.1
WP_124898883.1
EUU88681.1
WP_032856162.1
CUQ39880.1
ANE84050.1
WP_142247788.1
SJS21752.1
QJT33190.1
WP_101146469.1
WP_134770079.1
SRL03276.1
WP_109862012.1
WP_105355373.1
AOE47838.1
EQE16701.1
CUN11470.1
AZB04456.1
GBX58642.1
CRU99133.1
WP_072081492.1
WP_115083409.1
EUI70650.1
CAA6510222.1
WP_078400889.1
WP_172411185.1
RBS75208.1
EYE64981.1
WP_154065030.1
VIG82765.1
EYO02960.1
VHY73463.1
VHV88885.1
QJT23327.1
CUD18561.1
WP_139173231.1
WP_050923739.1
WP_035620610.1
EVS35246.1
BAU16823.1
WP_182922454.1
KAH24584.1
QJT40311.1
SJQ67952.1
WP_123205248.1
VII55618.1
BAB93565.1
WP_166268111.1
WP_062687412.1
GET44700.1
WP_153279531.1
AXU60862.1
EYJ56643.1
KAA3109515.1
VHR84057.1
VHY05590.1
SUB97366.1
WP_111114355.1
CDM03061.1
EHM62395.1
KAA5214775.1
WP_143448946.1
KAA4599904.1
WP_023925555.1
KAA4919426.1
CQY84073.1
WP_167626914.1
WP_018347168.1
VFH24730.1
VIK44579.1
KXS77422.1
OZW17776.1
SJX19946.1
VHY85760.1
ETS32119.1
WP_091967596.1
WP_131526766.1
WP_137413911.1
CAA4958062.1
WP_033718757.1
WP_031323914.1
KAB91924.1
PAL65068.1
WP_143700180.1
EUG69212.1
OYP73577.1
WP_049142649.1
WP_073096161.1
ODD17312.1
KLZ36990.1
WP_000165274.1
CXX75766.1
VIM25265.1
RHG60756.1
CAA5051623.1
EVA90384.1
KAB1292062.1
KAA3898329.1
WP_140404706.1
VFE42744.1
VHW32164.1
CEJ97670.1
VFG27466.1
SMI60759.1
VFG77555.1
KDF05777.1
CAA5494487.1
ETS30200.1
QJT21091.1
WP_165437072.1
SAH16903.1
WP_178305624.1
KAB3838812.1
RHH26810.1
SAO25163.1
ETS33199.1
WP_108447777.1
WP_033510449.1
WP_000088302.1
ARV59180.1
QJT35252.1
WP_161993831.1
WP_032342103.1
CDN78575.1
WP_171970857.1
WP_129498513.1
CRQ97300.1
KAA4797440.1
WP_110084872.1
WP_148568651.1
SRS99819.1
EXZ10608.1
EUJ90685.1
WP_164467523.1
EUO41445.1
WP_041961004.1
KAA2469928.1
WP_117126875.1
EEU64775.1
EYH20535.1
RBR84826.1
WP_058533795.1
WP_162534814.1
SKP53401.1
WP_185668056.1
COW99442.1
KJP99967.1
KAB6331942.1
EQA29389.1
KAB4049632.1
POQ62359.1
WP_176357093.1
QJT38988.1
QJT29923.1
AIU82575.1
KAB6668622.1
WP_008777827.1
RSJ78320.1
WP_161941947.1
KAA2970837.1
WP_112936200.1
CAA4445022.1
sp|A3M8T4.2|MNMC_ACIBT
CAA6038480.1
SPS07044.1
SKE55802.1
VIF55993.1
AAO77396.1
CCL67203.1
WP_146552286.1
VFG13087.1
WP_174148040.1
WP_175942364.1
ASE60489.1
RGV47609.1
KJV75914.1
QBQ69089.1
QJT31672.1
WP_107893024.1
WP_099824743.1
WP_117950820.1
AOH40337.1
RYT73619.1
KAB4065848.1
WP_078721367.1
VFF77693.1
RHL53440.1
KCX84424.1
QJT30244.1
QJT28734.1
KKA00618.1
WP_008026725.1
WP_174400210.1
WP_000169546.1
QJT34404.1
SRK18243.1
WP_039062030.1
WP_136837224.1
QGJ79865.1
QJT31274.1
KAA4651555.1
KAB6278327.1
OWU61713.1
QJT37387.1
QJT27048.1
AXU34033.1
EOJ00342.1
WP_082195198.1
WP_171060691.1
VRY10393.1
WP_053445104.1
WP_179883179.1
VHW61666.1
VFE61770.1
OYA22235.1
WP_128373343.1
SRU65243.1
CUX70690.1
CRS86136.1
QLI60322.1
WP_144030647.1
VHZ19948.1
WP_139165003.1
VIK66351.1
QJT20051.1
EOG16673.1
WP_149923470.1
WP_023767056.1
VHV56525.1
KDW39087.1
SUJ90985.1
KAB3702821.1
WP_093365796.1
QJT36083.1
QJT25796.1
WP_016271505.1
SSA15362.1
KAA4105749.1
WP_174376390.1
AOD00182.1
QJT32678.1
WP_150854237.1
QJT33301.1
WP_143445815.1
CAA4117193.1
WP_185751849.1
SQG31172.1
WP_154546012.1
CRV47976.1
KAA4524192.1
AOD01800.1
AOC98316.1
CAA3977811.1
WP_160843606.1
QJT39075.1
WP_142998193.1
WP_119213326.1
KAA2390813.1
VPV16961.1
WP_024185749.1
VHQ98995.1
WP_143297159.1
VHR64500.1
WP_094486981.1
WP_117989700.1
SRO76930.1
WP_136767319.1
EVM28937.1
KMA91280.1
WP_120027329.1
ELD81199.1
WP_120046611.1
BAW91400.1
QJT22594.1
EXO14551.1
EUT60491.1
VHZ55837.1
KAA4595680.1
KAB3767945.1
RGW44236.1
RHI48756.1
EUI60595.1
KAB4974977.1
SUY18520.1
AOC98903.1
ETS30708.1
CAA6388037.1
WP_028539929.1
EOF96665.1
QJT39393.1
WP_182431363.1
WP_143557930.1
WP_041598239.1
WP_097668639.1
WP_170993623.1
CAA5054021.1
ETC92005.1
QJT36491.1
GAJ65455.1
WP_156337221.1
WP_144938830.1
KAA5062306.1
KAB6463508.1
KAB6533803.1
WP_182580160.1
CAA4161076.1
WP_153072487.1
SKU09872.1
CXW03521.1
WP_128534665.1
KDW71813.1
QJT35547.1
KAB1314475.1
TDB13638.1
QJT32332.1
CSZ48469.1
WP_142374522.1
WP_174148107.1
WP_087262630.1
RFZ91076.1
KLZ35681.1
QJT38230.1
WP_162535245.1
WP_183925045.1
EPI17982.1
ANE83954.1
WP_139387635.1
CRT10424.1
SVZ94924.1
WP_050797002.1
RGK69398.1
WP_109258811.1
ENK27710.1
QJT39077.1
WP_135732441.1
KAA5041310.1
WP_032209763.1
EEO58914.1
WP_142981232.1
WP_091893193.1
WP_136262858.1
QJT38570.1
EQR97492.1
SKE51853.1
WP_154791605.1
EOL70903.1
WP_157968998.1
KAA2726521.1
CAA6321767.1
VHO48121.1
EUO18608.1
WP_128583362.1
KAA5383646.1
QJT26760.1
WP_185139271.1
WP_171722561.1
WP_163368670.1
WP_164858248.1
WP_090334821.1
SJO88623.1
VIC50252.1
EWA78731.1
CAA5072391.1
WP_062021023.1
VHP15949.1
OTP54371.1
WP_024564679.1
VFB53995.1
WP_045754959.1
WP_094882019.1
EYF89267.1
CAC6321175.1
EKE64584.1
VHY69233.1
PDP76384.1
WP_054580155.1
WP_162618128.1
WP_133309359.1
KAA4444927.1
KAA2844024.1
CAC5808322.1
EUJ96552.1
STE75012.1
WP_002520128.1
WP_131329874.1
VHX97417.1
WP_135495576.1
EYR35763.1
VHP03010.1
ETS32433.1
WP_005129205.1
WP_093038470.1
KAA4748983.1
VGU18989.1
VII37234.1
QJT27298.1
QJT33243.1
KAB6139882.1
WP_139423876.1
VHV40665.1
AOC99527.1
CRU88103.1
EYK04432.1
EOJ46795.1
EEK64340.1
CDM02492.1
SRQ10169.1
WP_027464022.1
WP_158147688.1
SJW22041.1
KAB4181196.1
WP_094388431.1
VHR67601.1
EVH53557.1
VIH74946.1
KIQ85358.1
WP_093136252.1
QJT34950.1
VHS65472.1
WP_148638358.1
RGZ19419.1
CXK56017.1
WP_131961418.1
QJT30911.1
CAA5770281.1
WP_024126633.1
CZS07504.1
WP_013409151.1
VMA71723.1
KAB3959599.1
PZL76165.1
AOD00975.1
WP_177191754.1
QJT31019.1
WP_122265227.1
KAA2809956.1
KAB3989113.1
PLI53590.1
WP_085165297.1
WP_084107904.1
WP_097457078.1
WP_131709074.1
EFC75229.1
RMR91188.1
WP_180733256.1
WP_154216808.1
VII17069.1
sp|A3M144.2|ATPB_ACIBT
KDS61661.1
WP_034727213.1
EOF23617.1
QJT34829.1
QIX64192.1
RHF22327.1
WP_122291544.1
KAD07116.1
KAA2986871.1
CRT26748.1
KAA4522692.1
WP_118481695.1
CDM79583.1
CAA6484002.1
SJT21818.1
WP_148841791.1
CAA4878751.1
WP_142302571.1
SRZ34209.1
ENN70105.1
VIC38036.1
KAA4299834.1
WP_150854541.1
QJT27651.1
WP_141095754.1
EZC18114.1
RHA27226.1
WP_112372181.1
KAB6613014.1
EXZ13643.1
VFB04935.1
ENF26284.1
WP_183057807.1
VIY45590.1
WP_146977436.1
RBT64310.1
SUN23836.1
ETS30562.1
KAA4864561.1
KAA4341736.1
VHV20014.1
CSL44518.1
VHP09396.1
WP_173141304.1
SQX63927.1
WP_136782386.1
WP_139221540.1
WP_032167274.1
ETS30247.1
VHQ40619.1
WP_121773521.1
QKJ32830.1
WP_147483549.1
KJI73331.1
KAA5195657.1
KEQ36384.1
WP_171813986.1
WP_156099339.1
CAA5791682.1
VHR28242.1
QJB41428.1
WP_122297823.1
QNG66538.1
KAB3763822.1
SCH29642.1
WP_086880678.1
EFH84558.1
WP_051375317.1
ENK52375.1
KAA2927389.1
WP_138819208.1
WP_158740591.1
WP_145622718.1
SPY66757.1
VRA61272.1
VHR91043.1
CUQ32388.1
WP_165482592.1
WP_071452483.1
WP_025073281.1
CAA4013309.1
WP_143471971.1
KAB3607515.1
AAL59748.1
VIO80276.1
WP_032216690.1
WP_042177061.1
WP_143454930.1
QJT37871.1
WP_039494121.1
SCI54339.1
KAH98128.1
QJT23604.1
WP_082734689.1
CAA6415802.1
RYU13323.1
RGJ79536.1
SRS73807.1
KMD31282.1
WP_008781154.1
QJT27005.1
EUO78741.1
CUQ46459.1
KAB6685631.1
QJT23968.1
WP_082271491.1
AOC98452.1
SJX00720.1
CRV56102.1
KAA3094657.1
WP_026914605.1
ETS31311.1
KAF2328139.1
RGM86210.1
AOD01095.1
VFB16711.1
WP_113678698.1
KKA00035.1
WP_002680022.1
WP_149886457.1
WP_165020025.1
EQF58643.1
VBM38312.1
WP_140684424.1
WP_147293085.1
SJS90483.1
KAA2754080.1
VIJ87457.1
VIM62746.1
KAA3075684.1
KAB3614018.1
SRI17536.1
APL96669.1
WP_109590335.1
WP_161497336.1
KAB6115653.1
WP_080679831.1
WP_176550730.1
KWR61936.1
AJP18152.1
WP_090105793.1
WP_047324920.1
CSE57254.1
WP_173483821.1
VFB76968.1
VHO41898.1
QJT35596.1
SUO78337.1
KAA4168031.1
ENC92812.1
WP_027155534.1
WP_061868225.1
WP_145745823.1
WP_147096065.1
QJT27291.1
AOE47895.1
TXJ24947.1
CQR80567.1
KAA3064299.1
WP_158856365.1
RYU22077.1
WP_157204060.1
KAA2415291.1
WP_165483572.1
SCJ35136.1
WP_182127192.1
EOL21295.1
sp|B6J273.1|RL10_COXB2
VHP84738.1
VFD44550.1
AAA83539.1
EYF80113.1
CAA4526140.1
AOC98103.1
SMM18647.1
KAB6619491.1
WP_000487020.1
WP_010051943.1
CCS73730.1
EXZ29574.1
PDP61304.1
WP_178268685.1
KAB4130367.1
VIB95019.1
WP_088062812.1
OAW62788.1
WP_058563899.1
VID32893.1
SJW80181.1
AOE47909.1
OUF18984.1
CSR68852.1
EOG33834.1
QJT38555.1
WP_139507192.1
QJT35610.1
ETS30852.1
WP_162967854.1
VHU92273.1
TDZ69815.1
WP_170968269.1
AFC62144.1
WP_051441145.1
RHM19750.1
KES35926.1
OHS90307.1
WP_182183049.1
WP_061263170.1
WP_019006582.1
WP_146376225.1
WP_036844586.1
RGZ00570.1
EYM28383.1
CAC8624865.1
WP_169008431.1
KAB3812732.1
ETS32464.1
WP_121510807.1
SMJ08489.1
CYB72780.1
CAA5856893.1
EOF94527.1
SBO57844.1
VHQ11698.1
QJT30876.1
QJT21438.1
EOF82559.1
WP_071307586.1
KAB3981330.1
WP_016271487.1
CAA4767358.1
KJZ98312.1
WP_143687920.1
RGV41015.1
KAB6629529.1
QJT34803.1
QJT28176.1
SFA38197.1
VUC99214.1
KAA5329096.1
WP_003887034.1
OQB24213.1
VHR33614.1
QJT21502.1
SES62248.1
RGT30053.1
QJT36167.1
ENL30262.1
QJT26060.1
WP_132475995.1
WP_161578794.1
VDS09552.1
YP_005221084.1
RKR08868.1
EXY18092.1
KLY60726.1
RSU72739.1
EOU39202.1
CAA5306858.1
QJT33156.1
KAA3930435.1
VIM10177.1
SMM27690.1
EIY26304.1
WP_143064379.1
EZX88979.1
EOH66019.1
WP_154826047.1
WP_151873702.1
AOD00533.1
WP_142353020.1
KAB3647231.1
WP_141091737.1
OAW19539.1
WP_114841238.1
VIG59719.1
CAC8384235.1
WP_139204454.1
KAA5050593.1
OFV28736.1
KAA5030321.1
EOK05764.1
QJT41094.1
VIL22400.1
VHB68053.1
RHL23009.1
KAB4687888.1
BAS18400.1
EFV03463.1
PTL34272.1
WP_139196760.1
SEJ74509.1
EKL94003.1
KAB6712212.1
KAB4410937.1
WP_033055076.1
VIB66078.1
VHV94570.1
COR71408.1
CCL39571.1
WP_143444966.1
RGV28507.1
RHI72389.1
WP_141074077.1
WP_131995347.1
CAA6134873.1
VID94231.1
RVT98451.1
WP_117884659.1
CAA3730350.1
RGV13916.1
RHA17868.1
WP_168570229.1
WP_122390747.1
WP_102033067.1
SAB68153.1
CAA6092642.1
QLI60342.1
WP_168167047.1
WP_185211644.1
EUT28716.1
SJB26180.1
KAA9485794.1
CAA6480724.1
WP_165450677.1
VJE86781.1
VFF45118.1
CZH91392.1
WP_048884330.1
WP_071181705.1
PJT33381.1
KAA4850593.1
VIK19762.1
WP_139306724.1
WP_171983106.1
EIY81084.1
CAC8058661.1
EOK18914.1
SFQ57490.1
RMM58577.1
WP_181383906.1
WP_179434487.1
WP_143549463.1
WP_126353696.1
WP_022615831.1
VRE71051.1
KDL38103.1
WP_083254592.1
sp|B6J1M3.1|KAD_COXB2
WP_113660653.1
WP_094148929.1
VHR20436.1
VHU94515.1
QJT36889.1
RGU56552.1
RUN23602.1
sp|B6J2Q9.1|MRAY_COXB2
VFD71979.1
SYQ94340.1
WP_156921224.1
WP_084631813.1
CSM92829.1
WP_118023855.1
WP_028428641.1
ETS33350.1
QJT32932.1
WP_182621869.1
VAG05606.1
WP_165884318.1
WP_139061316.1
VIE60697.1
KAA5403476.1
WP_112540968.1
KAA2570419.1
KAB3727838.1
CAA6054254.1
VHV32692.1
VIC25198.1
WP_047627986.1
WP_042824752.1
WP_016296566.1
VHS55529.1
WP_172998879.1
EIY21491.1
OJW55497.1
WP_140431100.1
CQR79975.1
WP_150858012.1
WP_090782339.1
WP_113821033.1
TEB06478.1
WP_095611657.1
WP_032496334.1
PVG48180.1
CEZ52400.1
RFZ91078.1
KFE14573.1
WP_146769020.1
SJX04213.1
WP_163286060.1
CCL63065.1
WP_146625749.1
WP_064183166.1
KAA4631579.1
WP_093088458.1
SJU71736.1
SRG15403.1
CUO28550.1
CTA88657.1
EXO43649.1
WP_184899531.1
WP_001051679.1
RYZ20110.1
ALV77233.1
BBE19835.1
EFF57675.1
WP_032947633.1
BAE92203.1
WP_052805318.1
SQO80969.1
QJT38371.1
WP_157752664.1
PIH47874.1
QJT27919.1
SSV93778.1
KWY79870.1
ENA88150.1
WP_160115596.1
CJJ43396.1
KUF48659.1
WP_047919760.1
KAA4794661.1
KMA09471.1
CSS34317.1
WP_049337522.1
EUG44954.1
WP_026920475.1
WP_155152862.1
AOD00997.1
ETS33372.1
WP_038694857.1
RGK56071.1
CXM04482.1
WP_087397508.1
WP_117156068.1
AOD01588.1
WP_019334806.1
ENK20236.1
EOK87193.1
EPV37455.1
sp|P18357.1|BLAR_STAAU
WP_150568227.1
KDS64594.1
EWB24956.1
KAB6660475.1
WP_130177507.1
VIF92435.1
WP_071031309.1
EHR85647.1
WP_159523557.1
SBC20528.1
WP_143503647.1
CAA6332539.1
CYX11968.1
KAA4039505.1
BBL02763.1
RXU83070.1
VTS44273.1
WP_123484961.1
EOE80266.1
KJZ99868.1
WP_168273973.1
SMH95289.1
AOC98606.1
KDR53139.1
WP_082296893.1
RGV46124.1
VIH13891.1
RGN74949.1
QJT28834.1
VUC68416.1
WP_166738523.1
WP_063183510.1
WP_086999720.1
WP_045796711.1
RHI75105.1
WP_002325844.1
VIC12031.1
WP_120390379.1
AGA80300.1
KAA2352239.1
CCQ99099.1
WP_011504735.1
EOM68615.1
WP_139121829.1
WP_152375843.1
QJT40506.1
WP_166804799.1
CRV07981.1
CAA6078517.1
KAB3862842.1
WP_154425599.1
VVE68128.1
EYR02422.1
QJT35532.1
WP_148114305.1
WP_103867599.1
AOD01731.1
ABR41007.1
WP_112131434.1
WP_006255835.1
WP_021192132.1
WP_048817952.1
CZK98361.1
WP_140974940.1
ENA17165.1
KKB60690.1
KAA3076849.1
OKZ44021.1
STK95441.1
VHU43408.1
CQW33962.1
RQG81325.1
WP_146758441.1
WP_140223175.1
WP_060968126.1
WP_104301921.1
AAO79880.1
REA63629.1
AHI61855.1
KAA3815069.1
KAB4257625.1
KAA2448793.1
RHA17899.1
CWW20475.1
ARK28737.1
KMI49934.1
KAE42211.1
CAA6291470.1
AZB22932.1
CDF95478.1
WP_160804710.1
CAC8971205.1
ERT26641.1
QJT39252.1
CAC9266411.1
WP_004999038.1
VQR06921.1
VHP75632.1
WP_106880071.1
KAB3693255.1
WP_180402219.1
SJC55374.1
QJT21430.1
WP_032601067.1
WP_141666441.1
WP_132247447.1
RGP19075.1
WP_058700047.1
WP_167352260.1
QJT29045.1
WP_033031190.1
VOE81159.1
CTZ48082.1
QJT30394.1
CRU24430.1
CXB98822.1
QJT23376.1
WP_170162362.1
PCD11582.1
WP_172764098.1
QJT33500.1
VHY20388.1
KAA2477611.1
VIH88984.1
EOH60374.1
CAC9259559.1
AOC99891.1
KJZ98009.1
WP_182389709.1
WP_100356175.1
WP_155925582.1
WP_135084841.1
WP_162618586.1
WP_141300989.1
QJT23698.1
VIE11074.1
WP_052042357.1
EGC85950.1
CUO73571.1
SML85029.1
KGE12636.1
KAA3113828.1
QJT29455.1
WP_124913441.1
WP_117024065.1
ENN29699.1
EEK17492.1
QJT25969.1
RBS56865.1
EZZ40771.1
ENW60363.1
KAB3980562.1
QJT25983.1
RGX82657.1
EFI07697.1
VHY39848.1
VHU83747.1
WP_170157083.1
WP_143874463.1
WP_158671081.1
WP_005792804.1
WP_152162768.1
RHH86344.1
BBU35087.1
CAA5420597.1
WP_117599260.1
ETS29374.1
WP_142971253.1
WP_024209903.1
CRT80458.1
RGQ93026.1
WP_162386001.1
EQU04345.1
WP_057254298.1
KAB6457084.1
KAB4289928.1
KMV12147.1
RGM42674.1
SNX48110.1
EZX71809.1
WP_073211645.1
WP_181371670.1
KAB1340808.1
WP_164825481.1
WP_139233404.1
KAB6457375.1
PVY95154.1
SUV06759.1
SML49433.1
WP_162534351.1
CAA4469210.1
KAB3863997.1
WP_182922460.1
WP_032556714.1
AOD02138.1
KAA8420829.1
WP_135722349.1
WP_005021278.1
WP_023029441.1
WP_130829676.1
EUN72400.1
ERJ82448.1
WP_087120560.1
RKU65218.1
SMM04145.1
QEM04951.1
KKA00040.1
ARS38036.1
WP_050323822.1
KKA00427.1
WP_036878096.1
WP_170673119.1
AOD01055.1
VEJ35280.1
WP_080657728.1
CAD0224663.1
QJT20530.1
WP_132335706.1
ENM44223.1
WP_181424285.1
CSX02026.1
KAB3936659.1
CRQ93445.1
CAA5527311.1
WP_173092858.1
RLT66041.1
WP_057280203.1
WP_045589077.1
ETD05900.1
KAB6444906.1
WP_128708224.1
AXV49741.1
WP_155721008.1
CAA6516056.1
KAB3800914.1
KAA4659104.1
CAA5093274.1
ELP42414.1
OPC11483.1
VHX28754.1
WP_111491504.1
WP_093063880.1
APR08719.1
WP_125774872.1
WP_159049140.1
EKZ01809.1
WP_111429098.1
SYH37565.1
WP_168638674.1
QJT26530.1
EUK16311.1
ETS29206.1
WP_118408895.1
KAD68155.1
QJT32786.1
KAB4350078.1
WP_158413211.1
WP_138289684.1
CAC6275906.1
KAB4504509.1
WP_041959737.1
OYB38228.1
VHX33472.1
AOD00675.1
VUD38996.1
EQJ76460.1
WP_175608845.1
EOR96267.1
WP_088158206.1
CUU52687.1
EWP32298.1
QIQ12530.1
VHQ91365.1
QJT30052.1
SUN13635.1
WP_153493500.1
EUR47561.1
AOC98177.1
CAA6335567.1
WP_152791338.1
WP_077258931.1
WP_090703846.1
CXR17458.1
WP_123277924.1
KAA2461309.1
EYA12908.1
RYE55240.1
VHY82161.1
KAA2338959.1
WP_151061801.1
EOL08024.1
WP_089160528.1
WP_174240549.1
QJT39235.1
SMK50495.1
VSO83268.1
VIF56886.1
KAB6484547.1
ETS30735.1
ANE84052.1
WP_037211635.1
WP_110111079.1
WP_074507444.1
VHY10039.1
WP_020830427.1
WP_143006956.1
WP_041103457.1
RCA09743.1
VHQ82553.1
STE01691.1
WP_077110486.1
KAA2435873.1
WP_106008854.1
CAC6183302.1
WP_001281162.1
CIG83189.1
QJT26171.1
WP_151190771.1
EET18232.1
CAA4025044.1
SLM56072.1
RGV25701.1
EUH05929.1
VHX96708.1
WP_088747064.1
QJD98553.1
WP_145303480.1
EUK01002.1
WP_152025897.1
EUS37423.1
VLE89948.1
EOJ05533.1
KRL11899.1
WP_078041692.1
WP_087256912.1
WP_077430881.1
EJR41810.1
CAA6324464.1
WP_179415559.1
RKU56680.1
EIY91849.1
WP_139149147.1
WP_153163699.1
KAA4023294.1
QJT38494.1
WP_110531734.1
WP_158662474.1
WP_113937271.1
WP_152244199.1
WP_148935849.1
WP_103002589.1
VFF15775.1
PQL41554.1
QJT21782.1
WP_019568828.1
WP_162251525.1
WP_177614557.1
QJT36477.1
QCQ37313.1
SQT74996.1
WP_173243319.1
WP_159105053.1
WP_081080857.1
EYM98909.1
CAA6384252.1
EWQ65106.1
AQX00253.1
QJT20767.1
QJT32881.1
EUG16845.1
EEK70337.1
SMK50456.1
WP_034502368.1
KAB4086509.1
WP_081460803.1
CAA4585172.1
WP_129879865.1
QJT30234.1
SML44502.1
KAB6683709.1
KAB4867860.1
KAA2890593.1
WP_077129130.1
WP_006309105.1
WP_047001237.1
VHY21862.1
VID14674.1
WP_134451622.1
WP_004362392.1
WP_118399557.1
CRV16248.1
QJT20610.1
WP_139125668.1
KAA2331851.1
KAA3137176.1
CSY18050.1
CSP64410.1
WP_160275953.1
VIH92867.1
WP_145735754.1
QJT24888.1
WP_053538051.1
VSA41366.1
EOU01342.1
SUJ72925.1
CAD0179348.1
WP_000088288.1
WP_096997374.1
VFF16773.1
WP_021348035.1
WP_144166534.1
QCD34783.1
WP_108629494.1
WP_150085132.1
WP_076009759.1
RHA21371.1
WP_124604052.1
WP_154231565.1
CAA5225509.1
QJT31925.1
WP_141213132.1
APT35124.1
WP_146753337.1
KAB3548699.1
ROS97408.1
CAA4724311.1
QCQ43997.1
KAB4070857.1
WP_060279585.1
WP_051100362.1
WP_105009895.1
APO30943.1
EFB32183.1
GDL41060.1
VHP93252.1
AOD02286.1
GFI61953.1
CBJ53362.1
WP_164857736.1
KAB3571452.1
KEN92705.1
WP_036857315.1
QGQ78162.1
WP_133251428.1
WP_112037150.1
CAA3822032.1
KXL95084.1
KAB4520144.1
CAC6715185.1
CAA4134272.1
CYU64938.1
QBQ69088.1
WP_008610932.1
WP_176238370.1
BAG33118.1
WP_161550922.1
VBP81637.1
EVY99914.1
BAA97970.1
WP_164904104.1
EKN33899.1
AOC98576.1
WP_183108535.1
WP_040206902.1
SQZ59404.1
SFE84494.1
KAB5379195.1
KAB6488955.1
SMM07534.1
SIE75171.1
WP_175755373.1
WP_140967860.1
SJV64890.1
QJT20700.1
OKZ35745.1
CAC7983245.1
RHN13941.1
QJT40047.1
EEL58596.1
AOU23408.1
WP_052119334.1
KAG54985.1
CAA5741313.1
WP_036190777.1
WP_068090072.1
WP_142958634.1
CRT87125.1
WP_169703086.1
EYO21543.1
WP_136954338.1
RHL32182.1
KLY74833.1
QJT27663.1
WP_171005703.1
EGK16702.1
KAA4096130.1
EIK37934.1
QJT23870.1
WP_104549144.1
EWQ09133.1
ETS31108.1
WP_120628619.1
SXY86138.1
EUY73779.1
WP_172519464.1
WP_129643540.1
KAA2862882.1
VIH59571.1
VSI21199.1
WP_178992741.1
WP_044121957.1
WP_114149226.1
WP_050442773.1
WP_166671592.1
WP_117599369.1
WP_003688364.1
WP_036844677.1
CAA4994639.1
WP_117547901.1
QJT22173.1
WP_120097472.1
WP_139274816.1
VLT53912.1
WP_160695871.1
KAB5326513.1
SAZ50830.1
WP_159163502.1
WP_170885404.1
KAB3956436.1
WP_116971673.1
CYA58885.1
ETS29480.1
SJW59984.1
EVM34772.1
WP_159762120.1
QJT36165.1
KAC33037.1
KAB5081984.1
KAB3972601.1
KAA4518843.1
QJT34822.1
WP_081711490.1
EVL80877.1
WP_017049079.1
VRM99996.1
KAH95280.1
WP_185284727.1
WP_165574010.1
KAB4005968.1
SHH08437.1
WP_159436448.1
CAC5711396.1
KAA4915822.1
VFD49448.1
WP_110123133.1
EQJ41847.1
SHR04143.1
RGW33505.1
KAA2368601.1
WP_032315133.1
EOG95487.1
WP_091535700.1
WP_147331803.1
KAA4052550.1
CAA4285934.1
KAB3905430.1
OUH22230.1
CYD95576.1
CRT85243.1
pir||I65485
WP_171553481.1
EGC85965.1
QJT20201.1
WP_163161490.1
QJT21158.1
CAA5341147.1
WP_048672693.1
CAA4861394.1
KAA2991267.1
AGQ64062.1
KAB3744696.1
QJT39432.1
SRL89921.1
WP_031650915.1
WP_143147637.1
KAB4058559.1
RHH29370.1
WP_073078640.1
KAA4714180.1
QJT32043.1
WP_094049772.1
WP_059275247.1
ETS33475.1
RGT48621.1
WP_036874310.1
EXO12935.1
OOM50340.1
WP_082626555.1
CRU23875.1
EYS10024.1
WP_128567790.1
CAA5443425.1
VIM63454.1
VIM04065.1
WP_071527917.1
SNR14428.1
KKA00386.1
AOH41783.1
EUX03372.1
SJR90672.1
EXY86002.1
QJT31078.1
CSZ99109.1
SEL08593.1
WP_029256895.1
CAA6590933.1
SVG33825.1
ABP57304.1
WP_172666742.1
WP_184856765.1
VIG43455.1
WP_165341114.1
WP_139263871.1
VNL50113.1
VFB69692.1
SYN03667.1
ENJ19530.1
EYB03226.1
WP_186261481.1
WP_173854613.1
WP_094148932.1
WP_100733682.1
CAA6257756.1
EHD89905.1
WP_178385949.1
WP_136687189.1
VHS30324.1
WP_164462746.1
WP_050763987.1
CDN60968.1
WP_146705058.1
KJV77098.1
CCL66154.1
VFD22619.1
WP_079425008.1
WP_023925058.1
CAC6739950.1
KJZ98017.1
VHX34195.1
ETS31132.1
WP_065061447.1
WP_037172847.1
WP_141276912.1
TWV32014.1
VIC93654.1
EXY41642.1
VED98961.1
KAA4711129.1
KAB3722811.1
EXZ61955.1
CAA4497809.1
KFI17755.1
KAA4421636.1
KAA4476814.1
EYG33847.1
WP_004320383.1
EJU13869.1
ENN48818.1
CAA5850980.1
RBS64921.1
SRH14877.1
EYR46390.1
VGJ56128.1
VHT84060.1
WP_133047903.1
KAA5295645.1
QJT40097.1
VRY66400.1
PDZ70664.1
SJI01783.1
WP_135985140.1
WP_172208928.1
WP_166925548.1
EZX08031.1
RGO38832.1
WP_147316658.1
OPC67370.1
WP_133526803.1
QJT32181.1
QJT26429.1
WP_158945311.1
AUR49806.1
BAW84613.1
SKA52155.1
EPT93273.1
WP_010992394.1
CPE89111.1
CRW19266.1
WP_117873616.1
CRW29291.1
WP_149008195.1
CRP51193.1
CUP48425.1
EXY18994.1
QJT22274.1
QJT20349.1
SXM20822.1
WP_080294548.1
VFH26234.1
WP_120391723.1
CJD86476.1
PZX59336.1
SRR81333.1
EUW72003.1
WP_146704276.1
KAA5130589.1
WP_122790372.1
WP_087395180.1
EMB58085.1
EOO97019.1
QJT22940.1
WP_126621772.1
WP_038538395.1
CRS30309.1
EUH67361.1
WP_124983489.1
ADO05305.1
VSC04144.1
CAA6338172.1
KAA2484431.1
SRX41760.1
SMK01810.1
ATV53735.1
WP_133656355.1
KAA2668812.1
CAA4065527.1
WP_118274997.1
WP_184842130.1
CIR26424.1
WP_171033121.1
WP_078158877.1
KAB6399753.1
SNB11176.1
KAA3930591.1
VIL91069.1
WP_009437784.1
SJQ60748.1
WP_184746209.1
VHU94520.1
WP_153050637.1
WP_144106040.1
ETS30449.1
RFZ38469.1
EJY49792.1
WP_182748119.1
WP_004155258.1
WP_099759988.1
PJY67338.1
EUV38502.1
ALH99108.1
WP_096316098.1
KAB3565983.1
RHI64613.1
WP_155808391.1
EPP67925.1
TGY68332.1
WP_040208556.1
WP_118302220.1
WP_115185084.1
EZZ52585.1
QJT37772.1
KJF29603.1
WP_164859536.1
WP_148037754.1
WP_166961611.1
CAA5407354.1
SQE58779.1
WP_091290973.1
KDI97542.1
ACT97391.1
ETS30187.1
WP_116763947.1
VFH12549.1
WP_144431795.1
QJT32412.1
sp|P86832.1|CBCL2_ARTSP
VAG76841.1
WP_136423882.1
WP_116429089.1
WP_072366418.1
KAA3766097.1
CCR94648.1
CRR17574.1
ETS31911.1
WP_139044655.1
RGX27132.1
KLT74822.1
ETS30541.1
RGX67803.1
WP_181996070.1
WP_134436299.1
WP_065449529.1
WP_146819730.1
SJV98777.1
WP_159517958.1
VFF10474.1
WP_147784148.1
WP_164690941.1
RLT78110.1
KID49788.1
CCR22921.1
KAA4062108.1
ETS31524.1
WP_044325065.1
SMM75679.1
KCZ16486.1
CXE29737.1
QJT38705.1
WP_143450698.1
WP_139464356.1
SUN24750.1
KAB4738433.1
WP_137999898.1
WP_179029351.1
WP_141650395.1
VPB11850.1
WP_032845219.1
KAA2937469.1
KAA4797441.1
WP_107057738.1
QJT36481.1
KAA4618412.1
KJW06276.1
CSF26411.1
EUM42444.1
WP_174264475.1
WP_139443515.1
QJT38049.1
EQN36222.1
WP_024733054.1
WP_027016023.1
EZX49486.1
ETS32199.1
WP_153749727.1
WP_183153314.1
WP_163319952.1
QJT21003.1
VFF74563.1
CRM90421.1
CSX40761.1
ADY35086.1
AOE47921.1
WP_158707119.1
CVH73060.1
STZ49418.1
CAA6358797.1
VWL90609.1
KAA4973540.1
KAA4222153.1
KAA4019579.1
SRH33828.1
KDJ11709.1
ENI55883.1
sp|P9WGJ3.1|SERB1_MYCTU
KAB3693014.1
CXD78398.1
VHP66703.1
SFN48740.1
WP_032945187.1
WP_099278688.1
KAB3981033.1
KAB6707998.1
KAB4411033.1
WP_161808181.1
CAA5337862.1
CRT80497.1
RHM86718.1
CZA71324.1
KDS16966.1
KJZ98199.1
SMK79087.1
CSX50227.1
WP_058495569.1
sp|A9KEY5.1|PDXB_COXBN
TXD72759.1
TCO99091.1
KAB54215.1
EZZ29480.1
WP_183755797.1
WP_061437036.1
WP_008760256.1
WP_176386130.1
SLP36260.1
EOJ62670.1
WP_021670549.1
WP_175417363.1
WP_032594258.1
WP_154582651.1
WP_143076421.1
RJW85138.1
VVN31217.1
WP_141037808.1
RYT72091.1
WP_078628709.1
SVG07363.1
WP_178294921.1
ABP77703.1
CAA6479334.1
WP_005541972.1
QJT20462.1
VUO08286.1
WP_099209046.1
WP_037174792.1
RGO02354.1
KAB4621742.1
CAA3732316.1
PTK98305.1
AQZ21358.1
WP_173009137.1
AOE47871.1
EOV20104.1
WP_019949678.1
KAA5132516.1
AOC98109.1
BAC41642.1
KAB3968322.1
AND31751.1
QJT40048.1
QJT29504.1
KWY48798.1
WP_179022416.1
VFF18892.1
WP_033974553.1
WP_157872056.1
VTS56159.1
VIN59506.1
QJT36506.1
SRM68239.1
QJT39220.1
KAA2421234.1
CRH08436.1
RHK63227.1
CAA4410609.1
CRU04799.1
QJT26697.1
WP_132537474.1
WP_127626908.1
EEM01984.1
KAB3937118.1
VFC12441.1
AXJ97466.1
WP_168796916.1
WP_099287222.1
WP_050963084.1
QJT29647.1
EUH81814.1
KAB1315715.1
WP_104806963.1
WP_170419807.1
CAA5545457.1
SJU21662.1
WP_182927835.1
QJT21923.1
COD17034.1
EWF65453.1
KAA3114231.1
WP_149874226.1
WP_081776452.1
WP_182454596.1
CAA3914658.1
CAA4956483.1
WP_013650727.1
WP_098675973.1
SGS49221.1
SJT18215.1
EUI22198.1
VIC14852.1
WP_163588443.1
KAA3929202.1
REC60452.1
WP_099995833.1
GAO04350.1
WP_044820211.1
WP_137482304.1
OQA89409.1
WP_165475755.1
WP_165860133.1
CAA5538187.1
OSK61484.1
EKZ09932.1
WP_120137912.1
CDM45264.1
EWP02770.1
KAA4632017.1
BAH10017.1
KDH80276.1
ETS31916.1
ELA98067.1
WP_165572110.1
ERJ63719.1
WP_068316859.1
WP_015779730.1
KAA2862651.1
WP_005816133.1
WP_034669682.1
SGT21532.1
RMT03028.1
ANQ58889.1
AOC99965.1
EFH81813.1
QJT29452.1
SJE60452.1
WP_073062996.1
VHT39088.1
EWT25738.1
EYP87507.1
WP_151855721.1
WP_173828823.1
CBW39421.1
WP_155292827.1
WP_172387041.1
EUY78757.1
ATW32777.1
SHY06516.1
WP_136650700.1
RBR53893.1
VFH35504.1
GAW37408.1
CRU22276.1
EEO58179.1
CCL09371.1
VHM42850.1
CGU60110.1
CAJ67952.1
WP_144421472.1
WP_161252301.1
CYK35765.1
WP_112938749.1
EZY42974.1
WP_131962667.1
WP_151171782.1
ETS29529.1
CQJ24350.1
WP_105321677.1
EVK19781.1
WP_047887868.1
EUE10720.1
VFE49630.1
SJV52114.1
CRQ31875.1
ETS33052.1
WP_081500454.1
EUX34247.1
VIC05443.1
SRH02125.1
WP_029398085.1
WP_018082795.1
WP_034727217.1
WP_135041560.1
EXY44096.1
KAB6685314.1
WP_011964953.1
KAA4364455.1
CIG29408.1
CRS33592.1
WP_047205382.1
EVD01446.1
CSV24383.1
VGK62084.1
CAA5534119.1
VIK05271.1
KAA3167767.1
KAA4280068.1
VHR67535.1
VNR66785.1
CFZ26636.1
EMZ10204.1
EXQ75856.1
SMK61028.1
AOD01906.1
WP_148821700.1
WP_148105805.1
SCJ15333.1
OLY94464.1
WP_170880678.1
VHS48941.1
AOD00156.1
WP_118050750.1
WP_021523685.1
KAB5379192.1
AWW22542.1
RYG55852.1
CRW29418.1
WP_008759653.1
ENN68663.1
AOD00018.1
WP_134118530.1
ATL45472.1
WP_178081523.1
WP_051051490.1
WP_139810202.1
SRQ38134.1
VST63668.1
KHI22818.1
CAA4286905.1
VIE44144.1
ETS33684.1
QJT41069.1
CRW45986.1
WP_166722854.1
ARE64279.1
SEK58687.1
OYY74781.1
WP_185957079.1
VHR08813.1
WP_116420194.1
WP_134240660.1
PAG04128.1
ETS30747.1
VIA96697.1
SJL31811.1
CVH76872.1
WP_001546019.1
KAA2712132.1
WP_119965423.1
VHB52015.1
WP_160713181.1
QJT32717.1
VFB14162.1
WP_146756037.1
KAB5208550.1
ETD19865.1
VIL56293.1
EOG04707.1
SQU30361.1
VFB56455.1
WP_127063748.1
CAC6968387.1
SRW48108.1
KAA4011449.1
WP_117348393.1
QJT25490.1
CAA5705217.1
WP_173964774.1
AIL44259.1
VID96642.1
VFB90404.1
PNE27849.1
WP_161801458.1
CAA5423550.1
KAA2428019.1
SUX98783.1
WP_050625854.1
EPH09367.1
EVM03086.1
WP_158673116.1
WP_144169880.1
CAA3934419.1
AOC98376.1
QJT30150.1
WP_147070999.1
WP_143456274.1
RHI70288.1
KAB5131218.1
WP_155383617.1
WP_134805298.1
WP_067643560.1
RGV92931.1
WP_138275277.1
CAA3975804.1
KAB4266048.1
WP_071018339.1
KAA4994113.1
KAA4570937.1
KAA2510442.1
QJT26235.1
WP_179780843.1
VHP95142.1
SAP01315.1
EUI74589.1
VHY81320.1
QJT35536.1
QJT40006.1
KAB4027192.1
RUT70233.1
EPU26740.1
AXU45105.1
KUF47498.1
SUV43001.1
QJT22574.1
EWR95005.1
EFG19025.1
WP_067339190.1
VHZ00266.1
EQE40732.1
CAA5537150.1
CAC7032348.1
VFC38800.1
EUG91266.1
WP_148997471.1
WP_082595164.1
WP_057898900.1
WP_181441043.1
WP_096332630.1
VHT04848.1
EOT95812.1
RSI48275.1
WP_059330597.1
EVW03428.1
KAB5381923.1
OOM67101.1
EVB22101.1
KAA5548122.1
WP_087282247.1
EWO90001.1
WP_070407316.1
VIK44559.1
KAB4353423.1
VHP02152.1
VRH89522.1
WP_115000136.1
SJV13753.1
KEO22349.1
ETS29211.1
VJG32174.1
WP_176236362.1
ERT32294.1
EUS21464.1
EWX91801.1
SML72649.1
ETS33038.1
VFF05949.1
WP_128702921.1
EHD93641.1
KXH04864.1
QJT38561.1
WP_063096562.1
QJT20560.1
WP_159130295.1
VHP28461.1
AOU38274.1
KKA00692.1
CRU10061.1
WP_146077758.1
WP_165810005.1
QJT36307.1
WP_153019903.1
WP_026932078.1
WP_176565041.1
ATA79552.1
GDN73260.1
KEM17773.1
CRS82001.1
KAA4002562.1
CRU27307.1
QJT20175.1
QJT33246.1
WP_117034961.1
QJT32681.1
SJW05783.1
OYA16621.1
WP_086796759.1
VLT64911.1
KAB6316408.1
STE22404.1
KAB3954238.1
WP_179690697.1
KAB3708048.1
WP_143100780.1
WP_019161305.1
WP_161498622.1
WP_153298769.1
SIY81219.1
WP_141666428.1
EVG82659.1
WP_102887296.1
SFW88445.1
WP_162741163.1
WP_149792639.1
WP_023756121.1
VHG77126.1
WP_138720565.1
EQN36103.1
QJT38350.1
QJT31306.1
SUY21209.1
SIS72116.1
SKG43449.1
WP_145693676.1
VFC76038.1
CSJ59050.1
KAB3926831.1
EVM76195.1
WP_185098813.1
CAA6152381.1
WP_142254957.1
WP_147380446.1
VIG23248.1
KAA2326283.1
SJI00065.1
WP_168873849.1
WP_126247903.1
WP_183110595.1
KZS29989.1
WP_176533548.1
WP_168787776.1
AXU86958.1
WP_173991947.1
ELA78049.1
VIB23228.1
ETS30174.1
VHZ14625.1
CTQ21138.1
WP_110548449.1
OXZ78594.1
KAA2400009.1
WP_100254044.1
EMX13065.1
EZY45943.1
EYO33486.1
KAA3950501.1
VIJ94564.1
WP_161081399.1
KAA2862238.1
ETS30897.1
WP_004330733.1
RYE04327.1
PTL25265.1
EZP89556.1
QJT26533.1
EUE56336.1
WP_139105429.1
WP_095809599.1
ASR02743.1
WP_168728211.1
VLF58814.1
KAA4940147.1
WP_028899741.1
WP_116850741.1
VHV57445.1
WP_142352014.1
WP_007219033.1
SHW39683.1
WP_028729800.1
EVM39001.1
WP_046135297.1
KDL13561.1
EMZ01346.1
KAF1045095.1
WP_085032657.1
EKP64798.1
RPF83643.1
WP_085504408.1
WP_114138221.1
WP_158662203.1
KAA4451241.1
WP_151879825.1
SRV87369.1
WP_128171786.1
WP_148372030.1
WP_045497537.1
EWN07383.1
EYP98811.1
KAA4272914.1
KAB6260676.1
CAA5822284.1
CCL23635.1
WP_147011409.1
WP_174424083.1
KAB6546015.1
AAK50283.1
VIJ65998.1
WP_019007266.1
KAA4105619.1
WP_183979846.1
KAB1292065.1
ETS31019.1
QJT34793.1
EUS76962.1
CGB73526.1
WP_146501881.1
KAB4301717.1
WP_170116952.1
QJT39094.1
EUF06520.1
KAB4264661.1
KAA4187461.1
OYB20917.1
VUS94205.1
VHS89972.1
ADY69173.1
EVF13974.1
VHO93899.1
WP_180028151.1
WP_171720841.1
QJT33818.1
KAB1327078.1
KAB1313485.1
EOK76489.1
WP_061016264.1
KAA4866034.1
AOD00994.1
WP_142374742.1
WP_130164911.1
CRT76067.1
WP_129832927.1
WP_036900544.1
QGQ78528.1
WP_147620864.1
WP_106144791.1
WP_139254733.1
KAA5227766.1
CGE31271.1
WP_136298434.1
QJT29194.1
WP_179877354.1
CRX74564.1
WP_077074887.1
RGZ52923.1
SCJ31432.1
EPT85307.1
VSG51536.1
KAB3559309.1
WP_117963639.1
OAW03843.1
WP_146693775.1
WP_146161764.1
WP_148724449.1
AOC98264.1
EVP65082.1
KAA2601834.1
VHU76674.1
ETS32585.1
AZA97117.1
WP_079431794.1
OKZ45697.1
RHA91621.1
VHT86438.1
AOC99221.1
WP_147485308.1
QJT41291.1
WP_122951718.1
WP_147393841.1
CAA4824387.1
WP_153442427.1
QJT27377.1
WP_079448346.1
QJT20814.1
AOD00284.1
SAX81573.1
KAB6255066.1
WP_118174466.1
WP_146901432.1
OZW78715.1
WP_150811630.1
CZR94378.1
EZW02781.1
WP_122268880.1
VUX21784.1
KTY74793.1
CAA4924125.1
WP_032952822.1
VHS83845.1
WP_144309781.1
SJR46134.1
KHE69433.1
WP_117720060.1
VID01011.1
SDJ55208.1
KDS29727.1
BAC41594.1
CRS32449.1
QJT20140.1
QJT32723.1
EPW39564.1
KAA5470324.1
AOC98548.1
AWF26436.1
KAA3158144.1
TWI15493.1
QJT40121.1
QJT29097.1
KZA15050.1
WP_157823964.1
OTN80770.1
CSK06085.1
RBR62378.1
WP_134742496.1
CAA3807143.1
WP_092143922.1
KAB6384831.1
CRT54380.1
AQW91608.1
WP_161526409.1
TFU68373.1
WP_030449340.1
KAB3989121.1
CYW54527.1
QJT28752.1
WP_052942510.1
WP_123613397.1
KDF59000.1
AOD00624.1
WP_005824613.1
KDK21849.1
KAB6529025.1
EWV23932.1
KAA4549007.1
WP_161591119.1
WP_025144951.1
KDI46164.1
CNF51599.1
KKA00440.1
CAA4167427.1
VID13314.1
EVO00206.1
WP_168521967.1
RKE52442.1
WP_147222005.1
WP_107132742.1
WP_053282262.1
KAB6644556.1
QJT22019.1
WP_157951695.1
AUR48360.1
EUW24792.1
CAC7928832.1
KAA2660479.1
SJR36339.1
VIG32944.1
KAA5020742.1
SQS24560.1
AGU83548.1
ETS32124.1
VIL79069.1
KUF47372.1
pdb|1EWJ|C
WP_182190410.1
QJT23268.1
WP_022745820.1
WP_098173086.1
EVH13049.1
ALA92739.1
SCR75537.1
VHU27748.1
CZY87310.1
WP_109191576.1
QGA27917.1
VFD01274.1
VHR66877.1
WP_054741395.1
WP_154735688.1
TGY01767.1
WP_090622413.1
QJT31820.1
QJT25927.1
VHO64055.1
WP_182960828.1
WP_006045102.1
QJT39790.1
WP_141010408.1
WP_025721597.1
COA04073.1
CAA5311889.1
VIB58153.1
WP_072542204.1
OSK62951.1
WP_171304027.1
sp|P15244.2|CEO2_LACLL
KMB13123.1
sp|Q79RI9.1|TR96_PRORE
WP_051444550.1
AHK27806.1
WP_077225401.1
KAA3094478.1
SHG06214.1
WP_154035359.1
WP_057249747.1
WP_152491552.1
WP_124599866.1
WP_095002534.1
CAA6498370.1
KAE09944.1
WP_081420800.1
WP_141080269.1
WP_120531439.1
QJT32352.1
EKL48576.1
CDT48300.1
OTP38406.1
WP_038220052.1
WP_163296264.1
AIG14325.1
WP_025830359.1
CSL79292.1
WP_165169240.1
WP_027545504.1
EUX40175.1
sp|A3M1Q4.2|CRCB_ACIBT
SIZ64332.1
WP_045495735.1
WP_153015505.1
VHO56628.1
QJT36426.1
WP_146979179.1
EIT34678.1
SAJ12890.1
WP_160333532.1
WP_082251486.1
COA10706.1
WP_123873339.1
RBS37205.1
VHS56789.1
WP_074155744.1
CAA6225094.1
EVW03500.1
QJT30368.1
VHP08544.1
WP_145996149.1
WP_145995157.1
SJV70254.1
QLI60273.1
ATS05326.1
ENJ56848.1
SRM01065.1
ETS29815.1
GAR01968.1
CKK99957.1
VIN23554.1
QLI59109.1
RGV47645.1
CAC6374796.1
SKV97664.1
CTQ85950.1
WP_093831994.1
VHR52490.1
CAA6388078.1
CSN90731.1
BAC41669.1
QJT23297.1
WP_160167593.1
EOI59178.1
WP_035204866.1
QJT28541.1
ALN43364.1
WP_114364160.1
KAA2795058.1
WP_164206250.1
WP_024178168.1
WP_171275942.1
SHJ29605.1
KAB4709496.1
WP_148562479.1
WP_131953592.1
WP_023926472.1
WP_114009503.1
WP_163466458.1
QJT27987.1
WP_091398847.1
WP_177099928.1
CAA5377099.1
WP_144039317.1
WP_150117914.1
SJW19325.1
WP_045756195.1
WP_162256546.1
WP_005797314.1
WP_090272570.1
WP_183169757.1
WP_098203530.1
CHU38286.1
CAA3705844.1
KAA2536094.1
WP_074259081.1
WP_159097259.1
VFG81783.1
RGV69097.1
WP_147120743.1
WP_009419766.1
WP_089489205.1
CAA5593784.1
VHY24143.1
KAB6627914.1
QJT30895.1
WP_177907578.1
AIN30789.1
WP_143341938.1
RYE27003.1
EUF95295.1
WP_000165125.1
KAB4418113.1
WP_150527710.1
WP_179882278.1
QJT32375.1
EUP00922.1
WP_159151449.1
WP_050004016.1
WP_030193506.1
ADN80879.1
CCL00205.1
VIK72159.1
WP_151194421.1
WP_146325544.1
WP_179554406.1
WP_008665906.1
EOL87321.1
QJT29793.1
VFC04466.1
WP_026985916.1
SUA59805.1
WP_055521235.1
WP_100020896.1
ENJ33418.1
ETS29302.1
WP_136416774.1
CAA4070566.1
AGJ70468.1
WP_036541890.1
RGY16548.1
CSW74988.1
CJB15030.1
WP_115714911.1
WP_153250687.1
CAA3836946.1
EOL76986.1
WP_135870780.1
WP_129615968.1
VRU85923.1
SKI62402.1
CFF50876.1
CAA5415986.1
WP_183022139.1
EKJ91352.1
QJT25624.1
WP_142762592.1
KAA3720481.1
AEW20425.1
CAA4923677.1
VFD77773.1
ERJ74461.1
WP_102237099.1
CSF52419.1
WP_182426446.1
WP_105054160.1
WP_095123728.1
VMQ50503.1
WP_175441955.1
KAB3926474.1
AOD00750.1
WP_170657933.1
AQW94911.1
VHV56515.1
WP_084840938.1
QJT31947.1
KAA4909266.1
CAB3845449.1
ETT98626.1
WP_084451129.1
EUX60347.1
WP_082242997.1
WP_152373442.1
WP_117515645.1
KAA4682142.1
CAC6281993.1
EUZ93931.1
ETS32136.1
WP_178714200.1
PQV62169.1
DAC75667.1
KAB4354570.1
CSE65332.1
WP_150534700.1
WP_084178631.1
EWD34856.1
SRZ47334.1
sp|A9KD10.1|RL36_COXBN
WP_148090222.1
KAA4563485.1
VHW20211.1
WP_127632387.1
KAA5167184.1
RHE44804.1
WP_134752267.1
KAB3781964.1
WP_021366999.1
VQD42788.1
CUP44629.1
EUW41134.1
KAA2684091.1
SBA12023.1
CAA5334454.1
WP_097658063.1
WP_175056366.1
SJW49918.1
QJT30933.1
WP_139322474.1
SUC53377.1
QJT33671.1
WP_151878052.1
TMI81787.1
WP_150331297.1
RJV38812.1
WP_145425743.1
KAA9446708.1
QJT30473.1
WP_181498021.1
QJT25202.1
RNE06160.1
KAB4811362.1
RHN00484.1
WP_125290204.1
CEG21502.1
RGZ28353.1
KAB5352410.1
CAA4850404.1
CAC6243881.1
RGN78176.1
WP_032326694.1
VHO53845.1
VFC16512.1
QJT35074.1
RYY52560.1
WP_154829959.1
QLL57566.1
VHQ62524.1
ETS30436.1
WP_137545286.1
VHP40704.1
SJO06821.1
WP_036052755.1
QJT37155.1
WP_128930227.1
CWU12652.1
CAA3854703.1
QJT25242.1
VUM55944.1
WP_032542387.1
WP_174579337.1
WP_122526255.1
CAA3807571.1
KAB6201332.1
KAA5342388.1
WP_018740755.1
KAA4579073.1
KAA2723574.1
EWA87085.1
CAA3900066.1
KAB3842206.1
VID06365.1
RGM39433.1
CAP02823.1
EYP06728.1
WP_179463358.1
WP_157427695.1
ENK44749.1
SJU85943.1
WP_178987093.1
CYD72936.1
SUJ36885.1
KAB6661586.1
CUP51565.1
VFE53022.1
SJC94601.1
WP_166684831.1
WP_176992908.1
VHW32486.1
EPW08623.1
KAA5132515.1
WP_032543312.1
WP_127632480.1
WP_131596900.1
WP_142356639.1
QJT25009.1
KAB6608918.1
CAC8624872.1
KAA2981462.1
WP_094668040.1
SJO71623.1
WP_017712553.1
WP_146207567.1
WP_078798986.1
VFD39261.1
CRW74125.1
KAB6619147.1
WP_117674065.1
WP_127127970.1
ETS29818.1
WP_116678155.1
ETK10020.1
VIM92524.1
VAC91146.1
QJT37785.1
AOC99798.1
ETS32979.1
WP_159819613.1
WP_170198446.1
KAB3589418.1
EJY49062.1
QJT38569.1
RGV46126.1
WP_143023369.1
EVS28434.1
RGN32075.1
WP_118221114.1
WP_049245392.1
WP_165768385.1
WP_140400442.1
SMM20857.1
KDI95086.1
WP_157843955.1
CAA4093347.1
CXZ13740.1
AGI86439.1
WP_008653319.1
CBW24802.1
THV57522.1
WP_005800887.1
VJU50038.1
EVM39767.1
RSJ69137.1
VIK81394.1
RGN30203.1
WP_161498134.1
WP_011175988.1
WP_115219699.1
KAB3818490.1
QJT40522.1
WP_110135933.1
QJT38902.1
CAA4384639.1
KAA3991153.1
WP_166227343.1
WP_013671950.1
WP_122118974.1
WP_133485016.1
WP_119441812.1
CRW40414.1
VCW27833.1
AZI56021.1
WP_170982464.1
CAA6108625.1
WP_159096098.1
WP_018984885.1
WP_127712829.1
CRS27980.1
WP_178166953.1
BAU51967.1
WP_167434513.1
CAA5547959.1
WP_072106850.1
QJT25984.1
EVM77023.1
KAA2324730.1
RHM88236.1
WP_094783919.1
WP_160649740.1
KAA3976852.1
TFU51647.1
CAA3729492.1
CRR49621.1
SJJ60914.1
ELV07889.1
WP_165289432.1
KAB4466067.1
SRW33809.1
WP_133306367.1
WP_171837312.1
WP_055986730.1
GFI64544.1
WP_066452078.1
SQH22532.1
WP_142288118.1
WP_128688229.1
WP_084879617.1
WP_020393314.1
QHM48067.1
WP_046817436.1
KAB43849.1
WP_128688717.1
WP_147331807.1
ERA35974.1
THC42614.1
SJL31049.1
QJT31520.1
WP_171048844.1
WP_165352646.1
WP_094873670.1
QJT32151.1
WP_138273331.1
WP_036856581.1
WP_007653959.1
EUF83059.1
VIC41155.1
WP_171401332.1
WP_143005137.1
WP_090659561.1
VHV72522.1
QJT29614.1
WP_142917107.1
QJT34321.1
EQF21633.1
KAB6686799.1
WP_143350708.1
EPP10634.1
QJT35091.1
KAA4040963.1
WP_069661314.1
VFF90622.1
KAA2896408.1
RGS15207.1
VHT25970.1
KDS21026.1
WP_113740895.1
KAB3693249.1
CAA5834312.1
ABG29586.1
RHC04398.1
QJT37681.1
WP_072412457.1
CAC7654713.1
KAB6642089.1
VST63521.1
OKN17262.1
CPR56244.1
WP_118411892.1
KDK52029.1
KAB4208993.1
ETS32863.1
ETS30836.1
KAA4651586.1
EPU59749.1
WP_179971941.1
WP_009785447.1
WP_106335460.1
VUN62569.1
WP_177189888.1
WP_123215267.1
VHS29443.1
WP_074722162.1
WP_123277922.1
EUE01279.1
WP_049264414.1
WP_110129281.1
WP_036021285.1
CZX74950.1
ALP04419.1
EGY80380.1
AIN31456.1
KAA2364558.1
ETS29917.1
KAA5220378.1
SBD38716.1
KAB6699725.1
WP_143351933.1
WP_143208018.1
WP_173226920.1
QJT41495.1
WP_160615057.1
KAB5335542.1
WP_161333865.1
QLI59053.1
WP_089623138.1
KAB3580493.1
SCH29678.1
VOS35564.1
SMK66512.1
KAA3046245.1
KAA2938561.1
QJT28660.1
WP_139100848.1
SNV61926.1
WP_036068236.1
RTE31539.1
SIX16375.1
WP_039865645.1
KAA3923644.1
WP_099896802.1
QJT25704.1
WP_120436816.1
SJW80200.1
KDL37766.1
EOK78759.1
WP_119249181.1
WP_164713600.1
KAA3891705.1
CSG45813.1
WP_049037540.1
VHU42513.1
WP_038781326.1
PXE49102.1
WP_163753299.1
CAA6227240.1
WP_004374637.1
VHR85677.1
SMK34132.1
WP_075274757.1
VEE07535.1
SAH43525.1
WP_147292430.1
WP_136287937.1
KAB6594796.1
KAB6467745.1
RJZ77567.1
CUP91125.1
WP_182286475.1
SML71284.1
CSF13754.1
CAA6022003.1
WP_039423363.1
WP_116282967.1
WP_118120531.1
VIL24850.1
WP_049859904.1
WP_024802946.1
WP_059323130.1
KAB3820066.1
VQM01005.1
AOD01047.1
STF24151.1
WP_004294831.1
KAB21918.1
WP_053181520.1
WP_118435582.1
EDV01149.1
RHF14516.1
PXE98013.1
WP_122116400.1
QJT26223.1
WP_146214649.1
WP_143019341.1
WP_146967862.1
QJT39851.1
AXU48727.1
CAA4041455.1
AOD01313.1
WP_142832485.1
SGY97461.1
WP_127584608.1
WP_000307032.1
WP_142353707.1
AXU58561.1
SMJ17635.1
WP_117911839.1
ELF51086.1
CAA4783425.1
OAC04916.1
KAA4587641.1
WP_117080900.1
WP_084647010.1
SMJ17851.1
KAB3612618.1
VIK67501.1
ETS30578.1
WP_182793899.1
WP_170240587.1
WP_138026889.1
SQG92167.1
SAL78904.1
RHA12253.1
KHE69432.1
WP_161595502.1
QJT38314.1
SJD21152.1
WP_171979013.1
SRV36474.1
SMK94574.1
OJW02001.1
WP_147269421.1
WP_105473457.1
SCI18679.1
CRT15203.1
sp|A3M7W9.2|F16PA_ACIBT
EYA64087.1
QJT21705.1
CZA66474.1
VHW63465.1
KMW87701.1
EYO92697.1
WP_101872028.1
WP_142901318.1
KAB6630870.1
WP_074156615.1
WP_039568299.1
EXN14315.1
EWO66237.1
KAA4561300.1
KAA4089651.1
CAA5327737.1
RYT95165.1
WP_180833527.1
EVU66263.1
WP_096221837.1
WP_026055246.1
SJD45214.1
WP_073841796.1
QJT35441.1
CRO64532.1
ESS18698.1
CAA4402420.1
EWI80372.1
WP_142378630.1
WP_034255333.1
WP_177993564.1
WP_133270855.1
KAF21879.1
KDS31386.1
OAA10691.1
KAB3720975.1
QJT28173.1
WP_036881394.1
WP_162775763.1
ETS32279.1
VFH27849.1
SBA06736.1
ENJ63357.1
WP_040012879.1
KAB6672745.1
WP_098141699.1
CSV67540.1
QJT34297.1
VHO32895.1
QJT27923.1
VIB22013.1
WP_151466422.1
WP_133212927.1
WP_080706760.1
WP_120541526.1
VMX43551.1
KME13555.1
KAA5049019.1
SJQ64797.1
CUG78215.1
SJH56887.1
WP_141757583.1
CQJ48700.1
WP_146268395.1
KYH29562.1
QJT34655.1
SNU11004.1
WP_143034327.1
QJT29617.1
SBA48617.1
KAA3045065.1
WP_185577146.1
EUX52526.1
WP_144399024.1
WP_161950865.1
WP_000087849.1
EOH80483.1
RYT16005.1
CAC6047002.1
WP_025278474.1
EQE42054.1
EPW84048.1
WP_152901432.1
KAB5111568.1
RQN01036.1
VFE35455.1
WP_173761122.1
QJT35241.1
QJT28871.1
SAI65058.1
PCL98058.1
WP_084045091.1
WP_056810706.1
VHW48673.1
WP_016276714.1
WP_159193306.1
ESA24958.1
QJT33047.1
CAA5149861.1
WP_161634766.1
WP_017628056.1
QJT38910.1
WP_162716147.1
WP_147212833.1
AOC99035.1
VIE21354.1
WP_143255129.1
RSJ74244.1
WP_172658974.1
ENE74349.1
AOD01025.1
RHC76900.1
QJT20968.1
ATV33924.1
QJT33764.1
EUV98182.1
VHW74861.1
VIK92915.1
KAA3007519.1
WP_173273483.1
STP33683.1
SAA50270.1
WP_162543083.1
WP_150818197.1
VVO50973.1
ETS31594.1
CUZ67198.1
AAP74961.2
KAA2594900.1
RGX25928.1
EUJ88831.1
WP_061437038.1
QJT28567.1
CUA20642.1
SDF11377.1
SRB27617.1
WP_168776502.1
RMV61382.1
WP_064220275.1
SVH61735.1
SMK42919.1
WP_018667415.1
STZ49415.1
KME21259.1
QJT25942.1
WP_162597202.1
WP_036446584.1
WP_155740383.1
CAA5810631.1
WP_057050306.1
KAA4002397.1
SQT92655.1
WP_186373745.1
WP_115834397.1
WP_167863722.1
WP_121738864.1
WP_128175698.1
WP_164038001.1
WP_129747058.1
WP_148229708.1
VOK35198.1
CAA4999124.1
CRS87064.1
WP_146681872.1
VHO98574.1
WP_186057496.1
WP_132489963.1
CXV64804.1
WP_059010692.1
AAL59679.1
WP_184224626.1
KAB6490425.1
VHZ03533.1
sp|A9KH30.1|HSLV_COXBN
TDS13068.1
WP_178138793.1
WP_044192543.1
KMG35322.1
EOM66453.1
KAB4376864.1
KAA3076908.1
QJT41399.1
WP_165928989.1
WP_163033446.1
EXO61262.1
RHH19778.1
WP_174621238.1
WP_115644258.1
VHV63680.1
EOI72965.1
QJT25875.1
KKA00003.1
WP_151210044.1
OSN12026.1
VHZ40096.1
BBM51861.1
WP_181215581.1
WP_117810115.1
CAA4780541.1
WP_151876937.1
KAH90463.1
RHK31515.1
CXN31241.1
PDF56377.1
CAA4115550.1
CDT07210.1
CAA4177816.1
EVP58205.1
BBK96874.1
WP_117878790.1
ENJ77598.1
KAB3611873.1
EOF08197.1
EFF23357.1
ABP57371.1
WP_160749334.1
EYA63840.1
VTP05247.1
SEQ94305.1
KAA9038695.1
RHG77397.1
RIB32678.1
WP_168470745.1
KAB6696675.1
KAA2807851.1
WP_098972146.1
GDD04568.1
VFH25660.1
WP_166346095.1
WP_152969571.1
WP_039792696.1
AHX99987.1
QFU02136.1
WP_109990622.1
WP_172769991.1
EKY86049.1
PCM31559.1
ANI71239.1
CCK96420.1
EEK75769.1
AAG40443.1
KAA5138477.1
WP_117020634.1
ATS10531.1
RKU58683.1
CAA5882511.1
SUV38916.1
WP_098722390.1
WP_089696750.1
WP_154973482.1
KAB1318615.1
CAA5311813.1
WP_143480127.1
WP_186124449.1
WP_161834605.1
WP_143561231.1
DAC74388.1
KDI97071.1
KAA5316698.1
ENW58207.1
VHW31397.1
QJT34966.1
RGN40914.1
RUN36678.1
WP_146222666.1
WP_072032270.1
WP_182482311.1
RHR93325.1
RHE05268.1
SRN01548.1
EOI13239.1
KMH88210.1
KAB4449172.1
EFI39632.1
WP_161325694.1
QJT31421.1
VGK65784.1
WP_051782421.1
SJW68669.1
EZR50079.1
WP_004341673.1
EUY70809.1
VFF18458.1
WP_087375619.1
CSP47994.1
AOD00024.1
WP_145978982.1
WP_174442003.1
WP_034004004.1
WP_025762054.1
WP_162982585.1
OOU49839.1
KAA4752187.1
EUS56897.1
ERJ63919.1
EQI64101.1
CTP69680.1
EHD73654.1
VIC54450.1
KXA42088.1
AER17321.1
RHK83374.1
WP_181404135.1
AKJ52740.1
WP_081942302.1
WP_085062159.1
QJT39663.1
QJT37251.1
WP_144290252.1
WP_127609383.1
QCD38067.1
VIJ28231.1
WP_000015538.1
WP_161169522.1
EGD28245.1
KAA3084946.1
ETS33456.1
WP_143365727.1
VLA04559.1
CAC7203668.1
ALO28901.1
WP_151501787.1
WP_121737022.1
WP_147291837.1
WP_173132275.1
WP_144428812.1
WP_032311426.1
KJV51198.1
SDP46911.1
CAC7928852.1
SJJ29150.1
KDS16455.1
QJT40744.1
CAA5434787.1
EOK63074.1
VHP72958.1
ELF03708.1
WP_183970810.1
WP_183061093.1
WP_170996319.1
WP_070561943.1
WP_138852943.1
CRS62386.1
KDZ75451.1
WP_039498227.1
EUW16480.1
EGK39880.1
WP_139296029.1
KDL07232.1
CAC7669096.1
WP_151857701.1
WP_185269621.1
EXM66717.1
WP_159419486.1
CAA6474959.1
VIE77009.1
RJU39414.1
CHX32593.1
WP_152310259.1
EHQ02105.1
WP_096325681.1
WP_118557381.1
OAW64595.1
EEK41812.1
EUI75661.1
WP_050497396.1
WP_156146637.1
VTV19375.1
GAE21274.1
WP_038210907.1
WP_013965339.1
AOC97987.1
WP_118026610.1
EZX99154.1
QJT25037.1
SML62167.1
EOL18131.1
WP_142972284.1
ADV50950.1
WP_094249372.1
WP_032223807.1
VIC63005.1
WP_019822642.1
WP_185036703.1
WP_127677737.1
AOC99695.1
SCJ26062.1
WP_118317072.1
WP_151172182.1
KAA3797716.1
EFK36113.1
WP_004012961.1
WP_137538873.1
WP_109307517.1
CSW74968.1
RJV20758.1
WP_106789644.1
SHF40338.1
WP_094776965.1
KLZ09148.1
WP_109038867.1
ERT23863.1
VIJ33066.1
EPW41619.1
QJT26435.1
VHQ81584.1
VIL36213.1
WP_026814786.1
WP_139051677.1
WP_117853999.1
ETS32902.1
VHP98000.1
VHQ59404.1
WP_126925190.1
WP_141708468.1
VHS99429.1
KAA2850411.1
WP_108423201.1
KAB1332987.1
VIE57305.1
WP_001990203.1
EFA20379.1
CTD03911.1
CUO55413.1
RHA61002.1
EOH25930.1
EOL32109.1
RHD37020.1
WP_157274895.1
VIM56465.1
VHP28465.1
VHC65366.1
CJJ18345.1
CYA24185.1
ETS33045.1
KJV71595.1
CRN45186.1
WP_026107055.1
WP_068856484.1
WP_138023087.1
WP_146698520.1
KAA2385557.1
SJU57193.1
WP_147405472.1
WP_013494345.1
CRT01685.1
ACK79863.1
KAB4405219.1
RGZ18823.1
CYX09636.1
AXV49738.1
ESA28720.1
QJT39436.1
QJT32838.1
QJT31526.1
WP_036869075.1
KAA2748311.1
KAA2912677.1
WP_152161884.1
WP_077899808.1
ANE83898.1
GBF68624.1
KAA5202451.1
QJT21402.1
WP_097290478.1
CUO69707.1
VIG66628.1
EUZ35189.1
KAA5234966.1
EHU28933.1
QFT39709.1
WP_165402758.1
WP_091098391.1
RHB19647.1
WP_173249578.1
OHQ99581.1
CAA4761118.1
ENJ96030.1
sp|A9KGR6.1|RPOZ_COXBN
KAB6378119.1
WP_149938866.1
WP_072146802.1
WP_165782997.1
WP_007139394.1
KAB4277811.1
SRS72431.1
OCW45200.1
CAA4129527.1
VHO97306.1
SFH50773.1
WP_148114235.1
CAA4705680.1
WP_135562663.1
RHD44770.1
WP_073841790.1
SCI10734.1
QJT30979.1
WP_118466000.1
SAN32572.1
AXU61351.1
WP_097463145.1
WP_143249742.1
WP_016268449.1
EWP30915.1
CAA3942282.1
RJX07661.1
SHK82217.1
VLZ00200.1
KAA3028058.1
KMD80998.1
OBP98631.1
KAA2589246.1
WP_171765206.1
WP_163945923.1
EFI37370.1
WP_097652872.1
WP_079117703.1
WP_166492007.1
VHW70107.1
CYU23931.1
VFH34197.1
WP_021824556.1
CAA6290367.1
QJT20311.1
VFH27575.1
KMR80888.1
OIE65162.1
ACD83039.1
WP_072121323.1
KAB3863644.1
WP_139639771.1
KAA2377111.1
KES53452.1
KKA00046.1
WP_117912510.1
SRJ28572.1
CSF58041.1
WP_083789061.1
KAB6592804.1
SRN93734.1
WP_140443943.1
RGV82002.1
EVH56392.1
VHY22285.1
QJT23564.1
WP_151937431.1
KDS25897.1
WP_147491182.1
QJT41028.1
WP_008151929.1
KAB5396911.1
OQD15316.1
KAA2991107.1
SRP89991.1
EWN38164.1
ENL77919.1
WP_144019724.1
WP_142958849.1
VHU66578.1
EUW56476.1
CZI50632.1
WP_091828168.1
KAB3836276.1
WP_162097656.1
CEP84300.1
QJT39076.1
AZL88083.1
KAB1317577.1
WP_147268533.1
VDA36053.1
WP_104449559.1
CAC9486801.1
WP_137262537.1
PTL29836.1
SUL75449.1
EOL87304.1
WP_184914414.1
OVE57540.1
QJT20463.1
EIK43211.1
KAA3815432.1
WP_151508877.1
WP_037529435.1
WP_028069939.1
QJT23075.1
CAA5688800.1
KLV38047.1
WP_146237793.1
WP_058043776.1
WP_170154990.1
SJU57433.1
WP_055814401.1
WP_118194299.1
VHP99707.1
WP_020802379.1
WP_096875707.1
CDL15590.1
PDB88536.1
STQ83031.1
CTB46853.1
QJT29283.1
WP_056077761.1
EUQ78187.1
CSY94842.1
WP_000567732.1
SMI67717.1
WP_156139975.1
RGY75972.1
SHO18103.1
VHY34987.1
CRU53293.1
QMI80763.1
VVM94330.1
OJV98830.1
VSR38584.1
CRW39592.1
WP_109570845.1
VID84201.1
WP_022619305.1
WP_120106865.1
VHC26603.1
WP_154971741.1
WP_067424176.1
WP_113416414.1
BAC41692.1
WP_177877350.1
KAA3842697.1
WP_159726965.1
EWN23863.1
ETS31963.1
WP_173477448.1
WP_141009995.1
KAA4008773.1
QJT21994.1
QJT32068.1
WP_141562241.1
WP_149013171.1
KKA00025.1
ETQ27757.1
KAB4061762.1
RHI70597.1
CQR83656.1
CNA75332.1
EOL56161.1
WP_163771969.1
KAB6482154.1
EUH54244.1
VHW93821.1
KAA4335762.1
EYL15094.1
WP_152712304.1
WP_146037559.1
EUE90736.1
CXI18873.1
WP_120469646.1
EQV51268.1
WP_102268761.1
WP_163005924.1
WP_136300165.1
EUE57197.1
SPS12790.1
WP_149660435.1
WP_115359491.1
WP_025381220.1
EUE83270.1
WP_019786266.1
CAC8921465.1
QJT26086.1
WP_141073637.1
KAA2819618.1
CPC08597.1
QJT39041.1
KAA4625053.1
QJT21433.1
CAC6542583.1
EYO97731.1
WP_170433191.1
QJT26232.1
WP_120165147.1
CAA4622117.1
VFB68005.1
AOD00289.1
CSS51865.1
CAA4703854.1
EXV59451.1
KAA2447250.1
WP_008018439.1
SQC98420.1
CAA3959663.1
ERO99914.1
WP_022573329.1
WP_184235394.1
WP_071478497.1
WP_144519165.1
SAM45836.1
SQB82857.1
CAA5836569.1
WP_147296124.1
WP_037549067.1
WP_047379428.1
WP_125509568.1
WP_162590672.1
WP_153638310.1
KAA2346670.1
VHQ31985.1
QJT23832.1
WP_162276052.1
CAA5950995.1
KKA00151.1
ETS32971.1
WP_141693202.1
CCS11084.1
WP_054080540.1
VTI78770.1
VIJ40862.1
CRR79687.1
CCL41018.1
VJJ18904.1
ATV55899.1
AIU82726.1
KAA3164708.1
WP_112701439.1
CSW76792.1
VHQ15610.1
VHP11322.1
CRT69276.1
EZY37847.1
AOC99988.1
EYJ23112.1
QJT36455.1
WP_156791248.1
QJT39453.1
QJT33158.1
WP_139098457.1
WP_136628914.1
WP_060644826.1
WP_163217129.1
WP_125983353.1
WP_097177277.1
KAA3083191.1
WP_151206271.1
WP_140284671.1
CAA6529525.1
QJT37192.1
RBS35070.1
SJW34284.1
SAN87556.1
WP_000165122.1
CAA0093433.1
WP_152605818.1
CAA5805818.1
QJT38245.1
OPX43517.1
EKK06242.1
WP_150820758.1
VIL49478.1
AJJ53166.1
WP_167944476.1
QJT40271.1
VQY91095.1
RGR32455.1
WP_143678670.1
WP_004336006.1
CAC7398472.1
VIB93646.1
EXN73895.1
AOE92480.1
ETS97517.1
sp|Q00982.1|BLO5_PSEAI
WP_113638518.1
SML83805.1
CRT62052.1
QJT23176.1
ETS32006.1
WP_016382741.1
WP_139169096.1
QJT35274.1
VHX52451.1
KAA5228977.1
WP_148676053.1
CAA3995188.1
SRW09837.1
EUT09309.1
WP_141219063.1
WP_080698206.1
WP_151942196.1
WP_119837614.1
SML32262.1
AVL76305.1
WP_158584833.1
VIC22165.1
WP_162854798.1
WP_181049964.1
WP_106764517.1
ESK46803.1
RGV54571.1
KAB6572442.1
WP_164820737.1
WP_143293253.1
AIZ51786.1
AJP11575.1
WP_058203294.1
CVG51995.1
WP_158869061.1
KAA2740503.1
WP_183482807.1
QJT38590.1
QJT28691.1
QJT24254.1
VIC26047.1
WP_153480406.1
WP_130060824.1
EWW84397.1
RBS77874.1
OFQ86523.1
WP_183794773.1
CRV70169.1
sp|A9KC67.1|RISB_COXBN
WP_163862236.1
WP_028545485.1
VHE48150.1
VQC27795.1
AWH86270.1
WP_115398385.1
CJU64765.1
KAA2455972.1
WP_095168063.1
VIC61131.1
ETS30593.1
WP_180356126.1
WP_182206115.1
KAA2795870.1
KAA2382202.1
VIJ94415.1
EPT46421.1
VHZ97817.1
SGV01316.1
WP_165222105.1
VMK01817.1
VAF81479.1
VHW36854.1
WP_157179768.1
KAA2841550.1
WP_124586126.1
VUX38606.1
QJT26939.1
WP_118255575.1
SQE95953.1
SJH30919.1
OUI09542.1
SKJ36659.1
WP_027380512.1
WP_174493169.1
SRK24859.1
QJT32222.1
EWR27016.1
VIL51523.1
WP_138032256.1
VHU34350.1
VHR20478.1
EWI91034.1
CAA4350747.1
WP_149931518.1
EXO10542.1
WP_120476482.1
WP_038975044.1
KLV68698.1
WP_154030370.1
EYV86133.1
EUU57264.1
SAC55253.1
WP_134505345.1
CAA5552546.1
WP_143370644.1
OFX29821.1
WP_083455351.1
AYS53576.1
EOA56092.1
CRW50662.1
WP_163630015.1
CAC7767650.1
EUG50872.1
QJT31480.1
QJT25424.1
WP_148451070.1
WP_147369657.1
WP_120423314.1
SIX64601.1
WP_153935528.1
CYD67507.1
WP_041775485.1
QJT41257.1
WP_139298040.1
OKN56995.1
QJT25901.1
ETS31992.1
WP_127519338.1
VHP37857.1
QJT34102.1
QJT32348.1
QJT27637.1
KDG08556.1
WP_034675293.1
KAA2718876.1
RGJ49364.1
AEW28750.1
WP_032584980.1
CUQ26729.1
TLM88519.1
VHU18138.1
VHY44141.1
CAA5663492.1
SVH83960.1
SJO40076.1
ETS31208.1
WP_138973902.1
sp|A3M3B7.2|NFUA_ACIBT
KAB3690129.1
WP_060940331.1
VIK64195.1
CFW07994.1
CUP48527.1
CRU11854.1
ENN42921.1
EGG54505.1
WP_174731074.1
CAA6483788.1
WP_057951208.1
OSL64377.1
WP_016361635.1
WP_154988213.1
WP_046881770.1
WP_017397294.1
EOL35156.1
KAA5477788.1
EXN77032.1
CIE04755.1
EUM37823.1
EOY99726.1
VSO37806.1
WP_159088091.1
KAB6343047.1
RJX05699.1
KAA2415883.1
WP_122120577.1
CAC8003497.1
WP_146186236.1
WP_175808862.1
WP_003709411.1
VHQ92071.1
REC50602.1
KAA4273505.1
WP_121962423.1
KAB3591765.1
VMW12983.1
KRK10483.1
WP_178123435.1
AOD01590.1
EVE37780.1
WP_117543185.1
RZQ67812.1
RGT00732.1
KAA5405753.1
KAB4273676.1
WP_179806185.1
WP_134307416.1
WP_130699529.1
QJT24894.1
VIJ75126.1
ETS33331.1
KAA34394.1
WP_048252072.1
VHY87730.1
SUO82652.1
EZH86209.1
QJT20598.1
CUQ32406.1
WP_167553852.1
WP_005794050.1
WP_142356135.1
ROS89661.1
WP_141985021.1
KKB45078.1
VIY78622.1
SJJ98278.1
CDM02897.1
ESL96604.1
WP_150535088.1
SPB32300.1
VEI13836.1
WP_032945532.1
VIK40123.1
EWP21992.1
VJD24054.1
VSA72126.1
EUG57160.1
EUF78229.1
VIM93637.1
QDQ71451.1
WP_143349720.1
RGY87539.1
WP_118425403.1
SFH58586.1
WP_001549059.1
WP_133122671.1
WP_139246854.1
WP_074166284.1
EVO63339.1
EOH17178.1
WP_178387992.1
KLL34972.1
RHK68008.1
WP_004827258.1
WP_005845422.1
KAA5077530.1
WP_169193041.1
WP_151577276.1
WP_125864849.1
WP_138336876.1
VIA86645.1
WP_166675407.1
QKH97312.1
WP_175224870.1
QJT22026.1
CPA97163.1
QJT30464.1
CAA5412984.1
WP_162132537.1
QIQ49721.1
WP_112402774.1
ABV80325.1
CAA6054577.1
KAA5153944.1
WP_052472673.1
WP_076359225.1
KAA2769129.1
WP_142133910.1
WP_013816541.1
AWI02864.1
SXO03735.1
QJT23403.1
WP_157486228.1
OYZ55297.1
QJT28645.1
TXD95033.1
SJU59563.1
DAC76384.1
WP_114262899.1
WP_056813110.1
WP_004026310.1
WP_117268405.1
WP_167569826.1
SJV91424.1
CAA5005178.1
KAB3572626.1
EIK37619.1
OHS06070.1
WP_141085846.1
QJT40529.1
QJT34634.1
WP_143805829.1
BBQ06932.1
WP_144326974.1
WP_177317887.1
WP_165171523.1
WP_174853287.1
KAB5331332.1
SJP71929.1
WP_160470627.1
RYT92831.1
CAA3844054.1
KAB6685867.1
QJT25906.1
WP_076914554.1
WP_163020018.1
RZI37152.1
EZZ95278.1
WP_169471257.1
WP_146788675.1
EUN74026.1
EDO56239.1
RHD36182.1
WP_100330171.1
WP_086339019.1
WP_132614689.1
WP_140439194.1
CAA5228669.1
WP_141674489.1
SJH57930.1
VFH12667.1
QJT36364.1
EYN24787.1
SQR86779.1
KAB6533809.1
WP_174151457.1
KAA3076968.1
VFE48228.1
WP_162502914.1
WP_130132948.1
KDS43678.1
VOS07138.1
CRU12740.1
QJT26467.1
WP_083882689.1
CAA3724806.1
WP_168938030.1
KAA2318257.1
VIG74098.1
CAA3770858.1
SJV13249.1
WP_184319402.1
QJT32509.1
EVO48275.1
EVO80562.1
SJS31649.1
AHM95367.1
WP_141765023.1
WP_126399048.1
EZI16628.1
QJT38344.1
KFI83793.1
WP_099170821.1
WP_004288762.1
ATS03236.1
WP_171460466.1
KAB3638323.1
TBN14384.1
WP_148976641.1
CSN97291.1
EWP85852.1
ETS31925.1
WP_000567695.1
VHX53844.1
WP_146361945.1
WP_152162789.1
KAB6524104.1
VFG06639.1
VHR42069.1
RMN02754.1
QJT34019.1
KAB4644985.1
AZB27640.1
EKU61955.1
KAA4414026.1
KAB4317360.1
QJT28310.1
SGU18132.1
WP_043708654.1
RBS35054.1
KAA3076764.1
VHV83619.1
OAA89077.1
VHZ40077.1
RJV16693.1
RTY88463.1
EOP00078.1
QLG04729.1
SWO94959.1
EWJ47581.1
EVY09558.1
QJT22198.1
CSY13370.1
VHY66683.1
CAA4822140.1
OOM30781.1
EFY20613.1
WP_174851417.1
WP_181225988.1
ENI58329.1
CAA3984938.1
WP_056539030.1
WP_029875811.1
REC38512.1
VKQ59475.1
ACQ78144.1
WP_058691121.1
WP_021670550.1
WP_146775618.1
AVI43783.1
VHX99193.1
WP_182157323.1
EIS12726.1
QJT36296.1
WP_140431123.1
EVT64174.1
KAB3792275.1
WP_048317889.1
PCD14727.1
OLU91762.1
WP_161126985.1
BAK13052.1
WP_185162174.1
WP_037301834.1
VIK17337.1
WP_162552982.1
WP_018620810.1
CXD84702.1
WP_183671728.1
GCD27355.1
ETS30060.1
ETS29739.1
EUX57219.1
EMZ14938.1
WP_037123964.1
APZ78344.1
VIK89840.1
QJT40580.1
QJT21598.1
VFE08720.1
VIY45565.1
WP_049702021.1
KAA3938491.1
WP_151927332.1
QJT27172.1
EYA07605.1
KXB74847.1
WP_167852274.1
KAB5300537.1
OUB64490.1
CYD31691.1
CGS61832.1
COD75121.1
WP_130970572.1
VIG56013.1
QJR71624.1
WP_059992821.1
VIC02306.1
QJT30338.1
QJT25790.1
WP_180362620.1
QJT28618.1
GFI68329.1
WP_109227037.1
WP_149874397.1
SAM54796.1
CSE57261.1
WP_185162858.1
CAA3941717.1
CSL14419.1
WP_184748985.1
WP_076647789.1
EUN78048.1
WP_148087463.1
WP_097011537.1
QIZ18016.1
CRU40530.1
CAQ05493.1
KJZ99997.1
WP_138111265.1
WP_166789452.1
WP_026385588.1
WP_044307926.1
QJT26524.1
WP_057897358.1
EGC87165.1
EKN08276.1
WP_105035165.1
WP_150286197.1
KAB4309966.1
WP_165399791.1
WP_029343557.1
WP_153336964.1
EWX69988.1
EUQ10726.1
CAA4292332.1
QJT33477.1
WP_150532550.1
CSZ96894.1
WP_146737434.1
RGV35680.1
WP_050440807.1
VHV92048.1
ETU41543.1
WP_184156723.1
AHY00031.1
SYV52464.1
RBS58376.1
CWW15680.1
WP_034021398.1
VIJ22703.1
SQU38939.1
VIK36465.1
SKT84041.1
WP_153493628.1
VFG31476.1
WP_068857267.1
QJT22971.1
WP_130476474.1
QJT25740.1
WP_152218209.1
RNL88468.1
WP_172767410.1
QJT25640.1
WP_107797188.1
WP_111733915.1
VHX38598.1
VIA17749.1
SHM72938.1
ENI90753.1
WP_036803751.1
EEX17767.1
EXB88526.1
KAH66959.1
KAB4319392.1
WP_052334558.1
QES88549.1
CAA5910618.1
RGO37549.1
KAA2915206.1
VNR14943.1
CAA4613385.1
WP_148727047.1
WP_055322390.1
QJT25680.1
EQI59536.1
WP_147308853.1
KAA4045606.1
CRW35119.1
OJV98527.1
KAA4586555.1
KAA4810147.1
RGV48518.1
KAA2367281.1
VFE90709.1
SMM24913.1
KAA2439913.1
VHT21184.1
KLY40883.1
ETS30551.1
QLI59176.1
VFD65581.1
QJT27423.1
SIX09036.1
WP_167560775.1
WP_060995229.1
WP_158512837.1
ETS30392.1
WP_134849909.1
WP_134726084.1
WP_026908173.1
WP_128132211.1
KAB4060331.1
ENN12294.1
VIC30678.1
WP_000519985.1
WP_077384243.1
CKA29321.1
AOD01482.1
WP_169705237.1
CAA5102660.1
WP_133241622.1
VHT02206.1
SJI00027.1
PWA10475.1
WP_034951267.1
EVR52150.1
EEB24958.1
WP_026548921.1
WP_143755519.1
WP_159098378.1
WP_143012147.1
WP_161462762.1
TGY78569.1
WP_090126131.1
EXO47328.1
EOI80108.1
WP_093113048.1
QJT21810.1
RHS44097.1
WP_050091884.1
WP_114944826.1
WP_122127617.1
KAB4260101.1
WP_165676244.1
WP_173894912.1
WP_134293744.1
SLR65516.1
CAA5685418.1
WP_057788517.1
KAB6472383.1
WP_064203975.1
KAB6175000.1
QJT34509.1
SMM10726.1
WP_162961194.1
KDF96031.1
ASV79755.1
WP_152326405.1
WP_150854904.1
CRU97413.1
WP_140898471.1
WP_058648603.1
WP_133447481.1
WP_161802201.1
EUP02940.1
WP_173001193.1
SMD70720.1
KLV50724.1
KAA5057796.1
WP_064273275.1
QJT27562.1
ETS32732.1
WP_172586410.1
RGX11289.1
RJU40244.1
OYC11992.1
AMQ14687.1
CAA4285926.1
WP_085754702.1
SJN47934.1
OXA97781.1
VPB10658.1
KAA2951382.1
WP_042756687.1
WP_091874783.1
KAA2588807.1
CRV08291.1
SRE48733.1
RAI73022.1
EWP53605.1
CAA6416618.1
QJT20428.1
WP_018993787.1
CIY55649.1
CRS55808.1
WP_022620433.1
EXY23075.1
KPX37253.1
KAB4242756.1
VHR31345.1
ETS31376.1
CYW75834.1
SFZ93156.1
EPW65952.1
WP_139116731.1
SUY19605.1
RYU06609.1
VIF04084.1
RGZ39122.1
KAB3733539.1
RHD78976.1
WP_116678670.1
VFB56468.1
KMP83146.1
WP_146625654.1
RHP65684.1
SUV34698.1
WP_051334924.1
VNZ84031.1
CAA6173352.1
AXU77808.1
WP_022619419.1
WP_074942133.1
CUB26238.1
KIX80111.1
WP_143740199.1
WP_165836654.1
WP_159098737.1
WP_032308858.1
VFH31042.1
VFH35691.1
RHF02908.1
SRR36387.1
CAC8683771.1
EOT89570.1
KAB3583676.1
KAA2425352.1
WP_160537149.1
EZT72145.1
VNY44408.1
WP_008997328.1
WP_152054368.1
WP_163627928.1
KAA2326257.1
WP_144239104.1
WP_147299137.1
WP_154534264.1
KAA2536316.1
KDL75368.1
EOF83053.1
EQP16876.1
WP_130085466.1
EIY79848.1
EPR86245.1
WP_165936736.1
ENJ98161.1
WP_157405769.1
WP_020557435.1
WP_161691790.1
RPE13185.1
WP_134697511.1
WP_024772742.1
QCP71749.1
QJT28847.1
EIK37623.1
WP_177322968.1
CAC7594428.1
VTP05080.1
SQZ01905.1
WP_095705259.1
SWO87369.1
EIS73024.1
WP_160315102.1
WP_131729011.1
VFH35645.1
OUO85262.1
WP_180948950.1
WP_048908028.1
WP_000507998.1
CUF91856.1
WP_146693702.1
PXE30369.1
EJX78915.1
ENZ14306.1
VIM63588.1
WP_062692748.1
WP_165859527.1
SJC20385.1
KJV74492.1
VHV49845.1
QJT27509.1
WP_113068655.1
SJH99484.1
CRU32311.1
WP_103543213.1
OWP34510.1
CRT14178.1
WP_110333644.1
AOE47925.1
AUJ69349.1
WP_174349527.1
WP_074185895.1
OVL77908.1
VFH34393.1
QJT30761.1
QJT32895.1
WP_102032101.1
WP_124384051.1
WP_133332300.1
RGZ39123.1
CAA5133108.1
KMX23082.1
WP_154649819.1
RBR98212.1
EOE89254.1
WP_024177066.1
VIC53238.1
OUN79788.1
WP_177194193.1
EOL76985.1
VFH35641.1
QJT30790.1
VKN58115.1
QJT40257.1
VIK82396.1
KAH38491.1
AIP99900.1
WP_169295811.1
WP_077819988.1
SVZ64119.1
WP_117929072.1
WP_059662437.1
EVZ42491.1
QJT33917.1
CNJ47349.1
WP_165979805.1
EZZ37574.1
WP_184190000.1
KAB5481918.1
KAB3924750.1
WP_143606143.1
VIQ83133.1
CAA5647621.1
BAK79892.1
WP_134806043.1
QJT32856.1
RHR69503.1
WP_129695350.1
CAA6128601.1
OUF18679.1
KAB4458122.1
KMX27890.1
WP_149020586.1
WP_144067134.1
QJT22734.1
CAA4452750.1
KAA2505666.1
OXA73306.1
WP_114158271.1
PRA81593.1
WP_154817149.1
EWB98908.1
AOC99122.1
ADN80878.1
QJT26486.1
PRW32692.1
EVG40564.1
KJZ99993.1
WP_163225922.1
VHV15814.1
CHV28762.1
KDK99147.1
QJT25991.1
WP_123882703.1
VID76879.1
BAC41637.1
WP_185218070.1
AOD01621.1
CAA5473539.1
CSK59196.1
SAJ25435.1
QJT31506.1
SJW80950.1
CAA5548782.1
WP_123550786.1
CAC8258972.1
VIJ89373.1
CCL35390.1
CSB66454.1
EUH38034.1
WP_064668639.1
KAA5015943.1
KJZ99939.1
SUJ80322.1
VFF40931.1
RBA01234.1
WP_160291889.1
VFG96175.1
EVE34345.1
KAA3007512.1
GBV36165.1
ADZ68932.1
KAA3138373.1
VHY55286.1
CAA35921.1
WP_048798824.1
QJT40134.1
AOD00555.1
PWJ99988.1
RGQ88463.1
ATC45066.1
VIF30873.1
WP_149769446.1
WP_143522976.1
OAV26747.1
VIK89680.1
QJT32112.1
RHE94464.1
KAA4554130.1
EYA86216.1
ETS32543.1
WP_007894730.1
KAB3693112.1
QJT33042.1
WP_024283232.1
SMM23712.1
SWU01820.1
CAA3833377.1
VHV39162.1
WP_173938791.1
WP_155613611.1
RGN76439.1
SRF91843.1
EZY38367.1
QJT29729.1
WP_131388965.1
CAA4401506.1
CUP23693.1
WP_115223523.1
RGF13053.1
QJT37092.1
ETS30584.1
ETS31757.1
VHX33401.1
WP_172691434.1
KRN19275.1
CSE27241.1
WP_161496228.1
WP_146214181.1
KAB3608120.1
WP_169644107.1
WP_105475640.1
VFG96771.1
CYB33067.1
WP_140395154.1
VIM30001.1
WP_010985926.1
KAA2891325.1
SRH93494.1
WP_176701720.1
KAA5004802.1
RGG45488.1
CRW25635.1
RGS57433.1
EYQ85380.1
WP_112109280.1
OES24076.1
WP_122115976.1
SJU21805.1
WP_140423527.1
WP_074425193.1
EUV80632.1
PCN56545.1
TDE00534.1
WP_034033235.1
KZA26297.1
EDV07373.1
WP_150087258.1
EFI47475.1
QJT31327.1
WP_059124395.1
RHO69352.1
VHQ81518.1
VHZ19957.1
KAB4179970.1
EKZ64696.1
WP_078502624.1
KMD09398.1
KAB4910680.1
VRN00011.1
EVS02715.1
WP_024566430.1
VFD52591.1
WP_146632655.1
KAB4281677.1
WP_149694470.1
WP_096071958.1
WP_003636600.1
KAB5149637.1
QJT28692.1
WP_072441578.1
EYJ87700.1
ANE83893.1
WP_057199383.1
WP_067588118.1
WP_129965158.1
WP_054877761.1
RHE12034.1
VFF65745.1
ENL82831.1
VIE82006.1
EHE55905.1
WP_143048848.1
KKA00108.1
KAA4007959.1
EEM25769.1
sp|A3M2B3.2|ACCA_ACIBT
WP_032598409.1
EHD36019.1
WP_123215864.1
WP_157678914.1
WP_024023020.1
CAA5345538.1
AHC16021.1
WP_180482151.1
EWO44580.1
ORE83602.1
ETS31571.1
KAF72484.1
KAA5208982.1
DAC74904.1
EVN89230.1
KAA3797729.1
QJT38467.1
WP_169771264.1
WP_182424220.1
WP_117611286.1
EUN12318.1
WP_168534562.1
WP_118088423.1
KAA3856689.1
VFH14869.1
EXY66418.1
EOD88768.1
WP_176556884.1
WP_075410491.1
WP_029905969.1
WP_073554262.1
SRN55329.1
WP_181449833.1
CAR15924.1
CXN21129.1
WP_149029874.1
WP_124351086.1
VFF33667.1
WP_100009261.1
KAB3552691.1
WP_134109448.1
CAA4100522.1
VIK64128.1
SRH25724.1
WP_163545706.1
ENI59804.1
WP_147267638.1
KAB3589067.1
KLA43210.1
pdb|5D17|C
EUJ98113.1
QJT22089.1
EYM85766.1
WP_008640923.1
KAA4484057.1
SCI14300.1
CRU42907.1
CAA3833028.1
CAA4621005.1
CRV58505.1
PRQ85796.1
RGQ48873.1
VHR76102.1
RJU68297.1
QJT32626.1
RBT56583.1
WP_143561007.1
CBY78116.1
WP_117216742.1
WP_151877868.1
RGU00714.1
WP_143957067.1
QJT21765.1
QJT39356.1
WP_147296126.1
WP_054300353.1
KEZ75744.1
WP_165048354.1
EZP67559.1
SVH87409.1
VGV03488.1
SJC05664.1
KUC97211.1
CAA5514154.1
WP_161291997.1
WP_166189289.1
VHP05413.1
ENL15366.1
EVH90071.1
CYD96112.1
ANE84063.1
CAA4824533.1
PBJ21273.1
OES25292.1
KZA61947.1
WP_162751497.1
WP_028455978.1
RJV68260.1
RBI92357.1
VFG13111.1
CAC7234423.1
KAB4123361.1
QJT34374.1
QJT31218.1
KAA3168568.1
WP_147481992.1
QJT34645.1
WP_060515499.1
WP_095211913.1
EQK02987.1
WP_141599731.1
KAA4612663.1
CUQ93474.1
EOG25644.1
WP_119912686.1
WP_082650030.1
QJT21567.1
WP_016271434.1
WP_123161606.1
WP_110824968.1
WP_018668512.1
CRV81243.1
KAB4749280.1
WP_149627862.1
SKA33124.1
WP_164842381.1
ETS30673.1
SAF79018.1
KAB5389343.1
WP_176990558.1
WP_139815520.1
WP_166481234.1
WP_149927317.1
GEM18593.1
KAA2727727.1
WP_135495646.1
WP_122120380.1
CAA4321827.1
RGN29565.1
CAC6597777.1
WP_168454781.1
BAC82027.1
WP_141419129.1
AYL94277.1
QJT37675.1
VIJ95434.1
QJT37381.1
WP_142662863.1
TWV64793.1
WP_042991387.1
EPB37131.1
WP_032600625.1
TWV64583.1
CAA5844037.1
WP_117721342.1
AQR95373.1
WP_106893068.1
KAA4238922.1
AXB63295.1
CIS06083.1
EOZ05661.1
WP_008777983.1
AOD01044.1
CAC5806973.1
WP_180240121.1
WP_083309417.1
VHU48804.1
WP_032846811.1
WP_073292273.1
CRQ31578.1
CAA0172337.1
WP_064254099.1
WP_155283416.1
WP_162788961.1
BAC81973.1
KAB6614928.1
OID94011.1
CCE97837.1
WP_144239096.1
EUI32809.1
ETS29887.1
WP_032300942.1
QJT30299.1
QJT39634.1
CDL97543.1
WP_167631489.1
WP_057303222.1
WP_149162927.1
SAI51549.1
WP_143467391.1
SRQ25985.1
CSN26791.1
VHV00267.1
WP_142423399.1
KKA00313.1
KAA4042868.1
QJT27803.1
KIZ65874.1
RGR33204.1
WP_183398331.1
WP_173202363.1
WP_123615928.1
WP_147173515.1
WP_146000246.1
WP_035571848.1
VHV10952.1
QJT33236.1
EWV28919.1
RGT46742.1
WP_070999188.1
KDG12905.1
WP_120400535.1
QJT40554.1
WP_165904555.1
VGQ55107.1
KAA2652986.1
WP_162815561.1
VFD31739.1
AWH58058.1
CSJ64723.1
VHW61748.1
CRU23683.1
CAA3880261.1
WP_104466212.1
CAC6413278.1
WP_067517703.1
SAZ56117.1
RMR16607.1
WP_162163176.1
EVE75858.1
WP_062890423.1
EXX99218.1
WP_136514210.1
SJP50190.1
VIK43898.1
QJR55853.1
KAB3926305.1
SJR49315.1
WP_035645921.1
WP_107309997.1
RYT25442.1
RGM34916.1
WP_181144052.1
WP_117678395.1
SSG41008.1
VFC82849.1
QLI60543.1
WP_130700213.1
WP_101403259.1
WP_046160378.1
ERA71376.1
WP_142355838.1
WP_014699065.1
CAB1228492.1
KAA2643661.1
ABO25694.1
QJT28444.1
QJT40782.1
AZA56303.1
CRU00360.1
WP_110225203.1
WP_141992052.1
WP_076393699.1
WP_113152560.1
WP_162597892.1
WP_004912700.1
WP_042520333.1
WP_132629147.1
WP_120387572.1
QJT35099.1
WP_039033494.1
VIE40829.1
ABR39804.1
QJT20878.1
VQZ36077.1
WP_136010175.1
KAA2730971.1
KAB4227703.1
WP_146752516.1
CXI99194.1
KAA2483390.1
WP_124898885.1
WP_161677287.1
WP_040653886.1
ORE96960.1
PDL72126.1
CUQ33535.1
TEA04333.1
WP_075873965.1
SRI01040.1
WP_139332652.1
VAM75403.1
TXD87184.1
WP_154820308.1
OMH55208.1
KAB4018875.1
OKL75361.1
WP_077532083.1
EOV05551.1
WP_036347713.1
WP_052407956.1
KAA4214181.1
WP_080739831.1
WP_023190104.1
VEE59515.1
VDZ31859.1
OFM90689.1
WP_124801953.1
GDK33126.1
SJR86426.1
WP_129485751.1
RHM07512.1
WP_184898815.1
WP_175282300.1
QJT21417.1
ANR95486.1
WP_130914550.1
CYK05657.1
EUI34991.1
QJT21583.1
CRS29808.1
WP_176780806.1
QJT32938.1
WP_142244129.1
KAA2512196.1
VAY01681.1
WP_158300542.1
SIT31447.1
WP_025134926.1
EKZ08233.1
WP_170091782.1
SUC37993.1
VQO36816.1
KAB4089210.1
EVF48207.1
WP_147273689.1
WP_013772117.1
CCP89732.1
VHT02529.1
EUJ86178.1
CAA4129432.1
WP_012001929.1
WP_147310748.1
AVR62584.1
VHW10749.1
VHP98002.1
WP_132040290.1
QJT37462.1
WP_117987422.1
CAA4474597.1
KMD34076.1
VID61012.1
RJV52731.1
CAA4286172.1
EXV62360.1
WP_142758721.1
EOM14243.1
WP_121666336.1
QJT33260.1
OOM25300.1
WP_084035174.1
AXN76410.1
KAB3874541.1
SCU45797.1
KAA3946937.1
EOF30915.1
OQK55287.1
WP_053169220.1
CCL00198.1
SRI69051.1
WP_174850452.1
QJT41519.1
VFH13906.1
EVD71810.1
SWR56416.1
CRP80054.1
WP_172955967.1
CSU94501.1
SRE80440.1
CSU12565.1
AOD02410.1
KYV92056.1
WP_159474632.1
VUN80737.1
WP_149874068.1
CGE06286.1
CAA6223928.1
GFI16648.1
KAB6293853.1
ETS31077.1
WP_161209771.1
VQI27387.1
WP_130085328.1
RHN01976.1
WP_117878869.1
KAB6532394.1
OOM70204.1
KAA5277835.1
STP94759.1
CSU38721.1
WP_103458937.1
WP_144021119.1
WP_004339063.1
VIB82175.1
WP_171250026.1
WP_014086311.1
WP_115887085.1
VIH89241.1
CRU33689.1
WP_140886401.1
WP_143613306.1
KAA4607778.1
WP_000436084.1
QJT39899.1
WP_081025168.1
KKA00388.1
WP_118409799.1
EGI53731.1
KAA2515347.1
SJV36545.1
QJT20142.1
WP_103474790.1
WP_123838542.1
CAC7931409.1
CAA4201354.1
VHS02391.1
VFC01315.1
VQG35246.1
ALF35377.1
KAB6517081.1
EVC74674.1
VMX46984.1
AOD00442.1
VID30422.1
WP_094194426.1
QJT34372.1
EET17983.1
WP_146343734.1
SCH02685.1
WP_151831192.1
VHU08265.1
KAA4308243.1
EOD89486.1
WP_059040041.1
WP_137000574.1
CAC6610590.1
AOD02284.1
VHV20382.1
WP_119153615.1
QJT21316.1
WP_078185335.1
KAA2449165.1
VOQ35896.1
VPW46185.1
SBB97388.1
EPT66240.1
KAA3972685.1
VHS78511.1
ATA91059.1
BAC81985.1
WP_038652808.1
WP_151047385.1
WP_150852589.1
CAA4535153.1
VSX82220.1
RHL31886.1
WP_026800113.1
GFI66091.1
KAA5408111.1
CAA5644628.1
WP_141061705.1
RKJ73979.1
AUV57969.1
WP_071091631.1
TWV57906.1
WP_172413605.1
WP_065991121.1
KAB3590764.1
CAA5698907.1
WP_143701366.1
VQO61381.1
EYO00587.1
RBS26514.1
OJM82739.1
CRV34970.1
EVZ93505.1
KAA2323832.1
EKU05091.1
WP_047432732.1
VHD09505.1
WP_026607564.1
CSL90412.1
QJT28709.1
WP_137534673.1
WP_138029111.1
AOD01292.1
CAA4249856.1
SRG95769.1
WP_045167905.1
EUX94428.1
VIM56872.1
KAA2871426.1
EIY21308.1
ELC94458.1
WP_139610013.1
AKI07013.1
WP_139835408.1
PRX40913.1
OYA30415.1
CRT46486.1
PMC22590.1
sp|P09053.3|AVTA_ECOLI
WP_093622511.1
WP_028178097.1
WP_161123159.1
WP_122377398.1
WP_045569400.1
WP_080088441.1
ETS29775.1
KAA5020743.1
CAA4266356.1
EZZ71501.1
EQO65796.1
WP_120175716.1
WP_146044230.1
CCL77512.1
WP_073075553.1
WP_126703834.1
WP_144419976.1
CYV56055.1
KLK95140.1
WP_142365031.1
AOC98122.1
WP_000327261.1
EUK00687.1
CAC8312108.1
CAA6216668.1
AGY56185.1
WP_100136564.1
ETS31569.1
VHC96459.1
EVQ77990.1
SRY73998.1
OBW96745.1
RPU19702.1
KAF97630.1
WP_179247975.1
QJT37426.1
QJT23164.1
CCJ19018.1
BAU81400.1
EZU59908.1
CAC7721258.1
EOK44689.1
VHV16209.1
KDS57615.1
ADC37827.1
WP_086959494.1
TRY26874.1
RGM42622.1
WP_138273936.1
VHY74317.1
PAH79582.1
EYQ43676.1
WP_149831935.1
KAA2944185.1
QJT28371.1
AJB54766.1
WP_019417648.1
KAA5226327.1
QJT22758.1
RUN38385.1
WP_057532654.1
WP_108796056.1
OAA91458.1
WP_147633741.1
SRU94975.1
EZX01672.1
WP_078387599.1
EZX83684.1
EOE38272.1
SJW52260.1
SIQ28092.1
WP_100016304.1
KMA62634.1
WP_163004368.1
SPW71372.1
WP_171052770.1
EWY05595.1
QJT23370.1
CIJ87513.1
WP_168007765.1
RZJ92809.1
VHU72605.1
EVU37422.1
SFB49990.1
WP_141152626.1
WP_132554587.1
KAA2516907.1
WP_164044407.1
RZK13139.1
EVC40823.1
WP_013407109.1
WP_077737319.1
WP_176494868.1
WP_171623746.1
WP_148089251.1
CSZ71520.1
KJZ98037.1
WP_024208921.1
KLY03426.1
CSU63402.1
ANE83928.1
WP_051134341.1
EWP69093.1
PWK16787.1
WP_120425012.1
KAB4988717.1
OUG86416.1
CAC8543969.1
PGG78155.1
CAA6100376.1
CAA5992476.1
EVF11923.1
WP_146111689.1
WP_153405836.1
WP_144405798.1
CSX04711.1
WP_005682964.1
VII54834.1
EVL10810.1
CAA5051684.1
SLC32063.1
KKA00415.1
WP_003604462.1
SRW21526.1
OEU66592.1
KLU65784.1
AEA20666.1
WP_184262729.1
KMF85930.1
KHY53063.1
QJT32709.1
AOC99511.1
ETS30413.1
RQO35344.1
WP_146037476.1
CAA4542098.1
SHZ18517.1
CCZ11181.1
EWE68786.1
EYP08899.1
WP_084010229.1
WP_071599918.1
ETS33671.1
WP_148105167.1
SJD21118.1
ABP57288.1
WP_139700475.1
WP_129915596.1
VIK95747.1
ROT19766.1
WP_068690159.1
KAA5225311.1
VIC04653.1
CTV67656.1
KAA4572458.1
RGX71090.1
WP_117833893.1
KLY29293.1
QJT29812.1
QJT20161.1
WP_160170999.1
SJM18121.1
OOC89332.1
KAB3825329.1
KAB6413557.1
WP_144077991.1
ETS29517.1
EGC87232.1
VHV51222.1
EOL66498.1
WP_070258263.1
WP_172800769.1
WP_084111350.1
WP_148192767.1
CYX26616.1
WP_175010207.1
WP_032558367.1
WP_160329441.1
ENI74339.1
WP_151878740.1
SUB86196.1
QKH97308.1
KAA4007738.1
WP_114523095.1
WP_027291526.1
WP_146221257.1
WP_138047335.1
WP_096353619.1
AWF16017.1
SMM54856.1
WP_005842108.1
WP_166354120.1
VHR89552.1
KAB4098598.1
ATS74340.1
WP_119986541.1
VHX79401.1
WP_147094892.1
WP_181276515.1
AXU30217.1
WP_013299183.1
WP_156123931.1
OHR03160.1
RGQ18215.1
ENB68378.1
KAB4283860.1
WP_136244527.1
BAR96181.1
WP_168542596.1
WP_174176873.1
WP_154892248.1
WP_097784788.1
WP_089983321.1
SJV51257.1
OPZ33897.1
WP_100174581.1
QJT36397.1
SCH06013.1
WP_160427858.1
OYD43637.1
EZU25980.1
WP_005849899.1
EOI80239.1
SJP06211.1
WP_096444229.1
WP_149453088.1
WP_173867145.1
QJT35411.1
GFI58029.1
KAA4516753.1
QJT30053.1
ENK24615.1
CQB89177.1
CAC7865985.1
CAA5505940.1
CAA6001423.1
AOC99449.1
ETS33370.1
RHS42029.1
WP_165865354.1
WP_154816325.1
WP_099984702.1
CAA0102251.1
KMO69809.1
EJR20400.1
CWZ59475.1
EPH19479.1
CSK92380.1
QJT38460.1
WP_042493516.1
WP_131329209.1
RDR20019.1
RHF47731.1
KAB6620852.1
WP_172629661.1
SPS10776.1
SLJ51768.1
EQV05488.1
EOO80320.1
EUI35593.1
QJT34779.1
WP_146212899.1
KHM82684.1
WP_142087032.1
VIK69050.1
KAB6177360.1
WP_140405449.1
WP_005399444.1
CAC8485500.1
WP_004068253.1
EWQ26809.1
WP_162074505.1
WP_155589568.1
SJC67948.1
KAA2343313.1
EOL09293.1
WP_024986823.1
RGP22492.1
WP_143382176.1
AOD01697.1
WP_079621190.1
WP_162696863.1
WP_035620295.1
VIE48378.1
WP_165916415.1
VHT92527.1
BAD48107.1
QJT36103.1
WP_046073453.1
EWO04144.1
QJT32801.1
VIM34105.1
AAK08140.1
WP_172915010.1
CXV92021.1
KAA3734840.1
CRS68459.1
EOH36635.1
CAC9006945.1
AYZ12511.1
WP_029762013.1
EOA10464.1
BAB93682.1
WP_119364330.1
OAK89628.1
RBS71194.1
EOH55287.1
WP_141023017.1
EUJ40616.1
WP_161629919.1
RHI50696.1
WP_185116251.1
WP_172727587.1
WP_146238654.1
WP_142777387.1
SBA55789.1
EVS77483.1
EUN52493.1
KAA4694531.1
WP_161533274.1
WP_152584328.1
WP_146179286.1
RGR35530.1
WP_144419522.1
WP_124807174.1
QCG21784.1
KAA2428534.1
VFD52510.1
KMD50538.1
VFC86161.1
EWV61216.1
AOD00125.1
CTS85166.1
VIE43262.1
WP_024221906.1
CRS55164.1
WP_160049346.1
QJT26940.1
WP_127514998.1
SCH35469.1
SUY16833.1
WP_131711357.1
AZA99236.1
WP_090334435.1
EQJ94301.1
CAA6141364.1
KAA2344434.1
ARV75793.1
WP_165927220.1
VIK52734.1
KJV73874.1
VFG30134.1
TDB21822.1
WP_083506386.1
CSX23533.1
WP_108610746.1
WP_084811996.1
CUP58381.1
CAA4051588.1
VIM75663.1
CAA6529313.1
KDZ03436.1
EUF13671.1
WP_143043064.1
EUX32807.1
EUD18061.1
QJT23624.1
KLY41568.1
KDM55818.1
WP_164725944.1
WP_123550001.1
WP_142843696.1
EQE70023.1
WP_142349609.1
AOD01817.1
KAB3703959.1
VHV15811.1
KKB53113.1
RZJ92563.1
WP_185148947.1
WP_183633154.1
WP_115422709.1
WP_151522790.1
WP_100030367.1
SMY18470.1
KAA5253528.1
KUF53609.1
CAC6140867.1
QAY42561.1
EXY25106.1
KAB3644339.1
WP_123850922.1
SLN74023.1
OFO45298.1
ENC29606.1
sp|B6J0F8.1|YCIB_COXB2
QJT20541.1
WP_151610467.1
KAA4532042.1
KAA4132063.1
WP_180883038.1
WP_139569627.1
WP_182002250.1
EKN41132.1
WP_122667987.1
SJU31740.1
QJT36144.1
WP_056435192.1
WP_074460314.1
WP_166786378.1
WP_055490377.1
EKY04217.1
WP_159215069.1
EUM83414.1
CAA6203787.1
WP_175997984.1
VHU84011.1
WP_007664647.1
RJP37659.1
QJT23864.1
KEX75826.1
VIG43611.1
EYA14865.1
SRP21304.1
WP_079263336.1
EOT45448.1
WP_078769856.1
WP_078461494.1
QJT21832.1
sp|B6J4J8.1|ERA_COXB1
WP_142206790.1
CAA6585254.1
ETS30170.1
VAF86905.1
CAA4048796.1
KAB4356293.1
CGD66893.1
WP_178251722.1
WP_060725075.1
SMI51915.1
KAB3940603.1
CAA4630016.1
OET38033.1
KZA86403.1
QJT39998.1
EIY65132.1
KAA4680210.1
CAA4920273.1
VFD63538.1
WP_180362608.1
WP_116153860.1
QJT21405.1
WP_060326644.1
KMD14287.1
VCX44480.1
QJT28212.1
WP_037471138.1
KAA2565158.1
CRS64528.1
KKA00943.1
CCL27960.1
AOC99117.1
EVL10487.1
WP_177448042.1
KAA4393026.1
WP_167565245.1
KAB3625512.1
VIE50506.1
WP_115041720.1
WP_092303889.1
WP_099523807.1
sp|P0A134.1|TRA6_PSEAI
QJT22573.1
CYU83443.1
ASJ74594.1
WP_140967398.1
VHW06668.1
ABX56787.1
RKE80798.1
SRK81509.1
KAD52109.1
WP_146704916.1
CAA5917090.1
RGM87287.1
AOD01395.1
WP_080841367.1
VHT49607.1
QJT35459.1
CCS46885.1
SUY00516.1
WP_123186680.1
GBY62288.1
ETS32972.1
WP_081473082.1
KAA2448688.1
VJS80903.1
AAO75199.1
KKA00619.1
ETS30318.1
WP_164925864.1
WP_148449126.1
SDZ89742.1
VHU13584.1
VAC57547.1
CRV58722.1
QLI60421.1
KAB4943977.1
WP_142763033.1
WP_163312562.1
VPA73807.1
SJW58614.1
EDK27211.1
WP_177909058.1
AAL59681.1
WP_118327933.1
WP_163836426.1
SRC11729.1
EUY97666.1
WP_059400257.1
CUP28608.1
EEM68544.1
CXI02989.1
EWP01253.1
ETS29787.1
WP_105299606.1
CSN43194.1
WP_055270418.1
WP_084290273.1
VHU25602.1
EKE22329.1
WP_139199012.1
QJT33329.1
SJR77200.1
SDZ50915.1
EUK01701.1
AIQ00018.1
KAA2807877.1
QND99511.1
QJT34942.1
WP_143471219.1
SRG93896.1
WP_000026848.1
EYN73477.1
WP_141772342.1
QJT32377.1
WP_141074494.1
WP_103220154.1
VHU53299.1
QJT33825.1
KMM41405.1
RGZ54179.1
WP_084812672.1
WP_004319794.1
AEB87487.1
RGR93546.1
EFG18833.1
QJT20381.1
WP_099170239.1
QJT22618.1
WP_158249516.1
CVH75778.1
KAA2850529.1
CTA21041.1
ACT97653.1
VIG51272.1
EET17021.1
RGJ30534.1
QJT32494.1
WP_104674935.1
ETI86602.1
ENF57992.1
CAC8586296.1
EXO60268.1
WP_082048263.1
KEJ86469.1
QJT27608.1
WP_142290741.1
EOI65206.1
KAB3740975.1
WP_182422631.1
KXT34005.1
TDW23692.1
WP_153014058.1
QHM14821.1
SMI76682.1
WP_124187505.1
EVN55301.1
CAA5859043.1
OBR28245.1
WP_081448691.1
VOT68750.1
EYM51071.1
EUU81096.1
WP_160832064.1
QJT22061.1
KAA2692722.1
EVJ94119.1
WP_031422498.1
VIA64578.1
CDU27708.1
KMB73878.1
KAA5508246.1
WP_167101896.1
EVX93019.1
WP_164924732.1
WP_153742169.1
CAA6510022.1
WP_181036230.1
VIJ90928.1
WP_141695029.1
VHP15214.1
EYE59682.1
CAA6034852.1
SJU89848.1
KAB4018880.1
QJT34432.1
WP_169793326.1
KAA4193364.1
RJW90987.1
WP_173998551.1
OYN33560.1
QJT23239.1
WP_152247213.1
SJW84069.1
RDO25140.1
CYV44146.1
EOM65069.1
PAK60826.1
QJT20508.1
WP_124986054.1
VFH34515.1
WP_050899235.1
KAA5465391.1
EZR47495.1
EVB55047.1
KAA2740571.1
WP_160520259.1
WP_142288960.1
VKV95701.1
QJT26858.1
WP_127636562.1
KXV61821.1
WP_120797781.1
WP_000252549.1
QJT40294.1
VHX97716.1
AOC98136.1
SER29214.1
WP_117739537.1
WP_088475117.1
WP_103660158.1
KKA00054.1
WP_143472070.1
ETS33328.1
WP_166335465.1
WP_140119914.1
EPW39577.1
WP_106517812.1
AOD02009.1
KAB6673015.1
TGG40812.1
QJT23369.1
EGI86800.1
QJT37397.1
CUO95810.1
KAA3014929.1
QJT32638.1
WP_167895706.1
ENM64945.1
WP_055300017.1
KAA2856390.1
WP_107789140.1
PVV95055.1
KDJ56534.1
OTO72379.1
KEX49561.1
VID45777.1
QEM07849.1
CRV42324.1
EJX68082.1
KAA3866289.1
WP_146258926.1
EUV25455.1
sp|P05846.2|TNSC_ECOLX
WP_118137027.1
BBE16309.1
SRM94789.1
CCL89713.1
EWN14233.1
WP_038549474.1
WP_057692876.1
EOS16623.1
EOT96252.1
WP_000692011.1
WP_170983516.1
CZV52874.1
SDR00298.1
VIC05457.1
WP_071150794.1
SRQ24259.1
WP_183513148.1
WP_034867764.1
QJT20303.1
WP_140422228.1
WP_047419909.1
OSK70943.1
SJR94126.1
TGX83658.1
ATT26303.1
EVB90889.1
WP_081857167.1
WP_018696890.1
WP_098519110.1
KIR14893.1
RGQ65053.1
VIJ40842.1
VGV39310.1
WP_184224311.1
WP_113948144.1
KAB6147180.1
WP_145976090.1
EUK52229.1
WP_092545159.1
VHX24616.1
VIL81043.1
WP_080824202.1
QJT37774.1
AOC98296.1
CRW23303.1
KLY39201.1
KKB51638.1
TDB13631.1
SMJ04490.1
ETS32607.1
WP_118923297.1
KUB44009.1
AIP99920.1
RGX89917.1
EYD20828.1
KAB4900747.1
WP_000239385.1
QJT27983.1
CSL67376.1
WP_166653757.1
WP_001798154.1
WP_164709209.1
AOC98044.1
WP_146100156.1
CPL71024.1
ABG29599.1
QJT27752.1
EYM84670.1
KAA2891359.1
CAA5644631.1
WP_162777055.1
RUN47300.1
WP_076433935.1
CAA6361948.1
EVO20618.1
KAB6691889.1
SDY25102.1
WP_084559411.1
ENZ43910.1
KAB6625251.1
CAA5977497.1
VIH67125.1
CAA4482692.1
WP_064266944.1
WP_181742870.1
SRW98099.1
WP_156137076.1
WP_153295660.1
EZZ06888.1
CSW76408.1
ALJ47114.1
WP_156312221.1
WP_039441458.1
CTX06620.1
VHQ59005.1
SML51176.1
CAC8202668.1
WP_165878274.1
QEM03685.1
WP_140050503.1
QJT40839.1
VIM63161.1
sp|A3M304.2|RS12_ACIBT
KMW97516.1
KAA3103707.1
BAH09970.1
RYT22907.1
WP_143348695.1
ALF35328.1
CXN34937.1
WP_165659845.1
WP_159093314.1
CSO21917.1
WP_101528315.1
VIC11328.1
WP_074495357.1
SUB87141.1
ESA56971.1
WP_044003078.1
WP_118037979.1
EOL58374.1
WP_171277330.1
SUB87145.1
VFC16121.1
SQF36153.1
WP_143888976.1
ETS30411.1
WP_123053519.1
WP_055594913.1
WP_143441307.1
CAA5234662.1
CGS88072.1
CRU79656.1
WP_118935597.1
WP_164248440.1
OUP33588.1
WP_036889688.1
WP_165044666.1
CSV36111.1
DAC74389.1
SHG57658.1
EWA89121.1
EVX99514.1
QJT25697.1
QJT20808.1
WP_167373559.1
WP_117797125.1
RGL30464.1
KKA00466.1
ETS32453.1
EYR26853.1
CAA6395211.1
EPW98333.1
QJT26291.1
WP_142362661.1
VJF94439.1
KAB3989034.1
KSR45003.1
CAA4790133.1
KAB4531204.1
WP_102775391.1
KEF22870.1
EOG22053.1
VJP41951.1
EVN03116.1
CXS35517.1
CAA5639307.1
WP_036865619.1
WP_010603440.1
WP_135874726.1
WP_083555079.1
CYV56614.1
WP_165352725.1
SCI58676.1
VDA78325.1
VHU95380.1
WP_136686126.1
WP_139128148.1
KAA3915024.1
BAL69333.1
KKA00200.1
WP_024216096.1
VKG68125.1
WP_144440149.1
CAA6475611.1
WP_176469717.1
CAC7433914.1
EOH09127.1
WP_143106143.1
KAA2555717.1
SQS50299.1
VID76765.1
SCQ80015.1
TFU94369.1
VQS64215.1
OEK13719.1
EZT92288.1
WP_155519947.1
WP_161636197.1
RHM54948.1
SUJ08174.1
WP_129618668.1
WP_077084548.1
RHI96673.1
AOD00472.1
PRK85896.1
CZA92264.1
EYN08159.1
WP_143008661.1
WP_164972012.1
EEK43920.1
WP_096404905.1
EYJ88019.1
WP_017180340.1
WP_129733551.1
VHO54516.1
AEM62967.1
SMM26129.1
WP_171252942.1
QJT38161.1
WP_142988532.1
WP_159816300.1
KAA5379033.1
WP_121813889.1
WP_157569818.1
WP_121962576.1
CUW32569.1
WP_153279306.1
SGV80272.1
KKA00642.1
KJZ98250.1
SLP40992.1
KDI97540.1
RBT71608.1
SRG09243.1
WP_098735035.1
GAP60785.1
KAB5317816.1
ANK44744.1
EUU17290.1
ETS29929.1
QJT26681.1
QJT31352.1
WP_024566299.1
KTJ48504.1
OTO49352.1
VIL19416.1
KAA5099685.1
THG67241.1
SUJ33992.1
KAB3768577.1
WP_133439015.1
CFK32173.1
KAC30309.1
EWO89945.1
WP_067195977.1
WP_143281185.1
KAA2377108.1
SMK24316.1
RGN81269.1
RGN81682.1
VIB93635.1
VFC67063.1
CAA6250058.1
QJT23495.1
CSY77136.1
SYX44579.1
KAA3803885.1
WP_134770412.1
KAA3729972.1
KAB5399723.1
VIC43505.1
SMK63002.1
SYS90458.1
KAA2843611.1
EOJ62679.1
QJT28922.1
WP_142358304.1
WP_162822344.1
VIG75035.1
VSG89291.1
WP_182049874.1
WP_143524377.1
VHZ49935.1
WP_027760750.1
EUG11304.1
WP_000169522.1
SAH12227.1
WP_005777367.1
WP_064733652.1
VQV71997.1
EXY33624.1
CUO72135.1
KAB4495714.1
WP_007837611.1
WP_146707180.1
WP_139222507.1
WP_115439733.1
EPU02924.1
EVD77551.1
RHI49892.1
CSP01839.1
KAA2645959.1
WP_171345703.1
WP_165380978.1
QJT22798.1
WP_112371637.1
KAA2457160.1
WP_183092172.1
CAA5781392.1
KZA07949.1
WP_001670145.1
VFG32636.1
WP_151978798.1
WP_131473019.1
WP_169196942.1
WP_150859344.1
WP_133013535.1
EGC85963.1
WP_139349247.1
CUN86257.1
WP_160995807.1
WP_145260011.1
EWQ90407.1
TFU49747.1
WP_185150420.1
OFD06906.1
SRP76727.1
WP_158303805.1
WP_084170099.1
WP_159931522.1
OWC34626.1
VHX22773.1
KAA2869653.1
END17878.1
SQU49771.1
QJT27310.1
CAC6248923.1
WP_028573613.1
VHU20833.1
WP_032566631.1
WP_181077538.1
WP_089014947.1
WP_142353386.1
WP_074760381.1
KAB4449175.1
KAA4885869.1
WP_077471166.1
SKN22812.1
EEZ27576.1
SDV97077.1
WP_185892416.1
WP_163939952.1
CVI67501.1
WP_169797547.1
QJT24284.1
KAA3051732.1
CYV49568.1
QJT20675.1
KAB4304330.1
WP_149117632.1
CAC5557280.1
EYB05479.1
KAB4141714.1
WP_166375815.1
TDS13070.1
EUP30703.1
ETS31998.1
QJT30551.1
EUQ78600.1
EYK50733.1
WP_113396389.1
WP_172626751.1
EUY38277.1
VDC25986.1
CRV91937.1
WP_139626989.1
EFF57091.1
KAA2530323.1
QJT29534.1
WP_061417045.1
WP_076597488.1
CCU04131.1
WP_130007718.1
WP_032029723.1
CAC8890928.1
VFG50128.1
SQU55484.1
EZV11678.1
KAB3957675.1
VIB62010.1
CCE97934.1
VIM27227.1
WP_183884175.1
WP_123585411.1
SJX04011.1
KAA3740059.1
RGT30995.1
VCF61251.1
QJT24851.1
VFE31459.1
EUJ00473.1
EKN07493.1
CAE51644.1
QJT39305.1
WP_167842947.1
WP_112898276.1
KAA3898334.1
KAA5253818.1
CAC7531454.1
WP_157964554.1
WP_107122626.1
EUH52756.1
KJZ98060.1
VFC26865.1
RHG60760.1
WP_000567687.1
QJT31656.1
SRX01767.1
VTS59840.1
CAA5881380.1
VHY94807.1
KAA5268442.1
SMJ04487.1
WP_131764498.1
QJT29612.1
WP_163416007.1
WP_081013438.1
SJB22433.1
ERT61401.1
ROS88044.1
WP_181396347.1
WP_087398114.1
QJT32024.1
CUP62517.1
CAA6213498.1
WP_040310116.1
CIG77868.1
VIJ40716.1
WP_118115506.1
WP_138402125.1
DAC75697.1
pdb|3ZQI|B
WP_173518966.1
KAB3963061.1
WP_118010311.1
WP_172979255.1
VHS23178.1
RGW04060.1
EQJ75720.1
KAA3880107.1
RHD13341.1
SVH68662.1
CHF67691.1
SJW05743.1
VIK64098.1
WP_171836887.1
CAA5533919.1
WP_142244804.1
EUE10721.1
CAA4285114.1
KQJ61318.1
EZR46175.1
SJO98325.1
WP_065597057.1
CZS05206.1
VIN66026.1
EIY83818.1
SJR03257.1
SJS43286.1
SVJ15049.1
WP_003463280.1
WP_164831519.1
QJT26660.1
SMJ89747.1
WP_034998092.1
SQV41194.1
WP_039443015.1
WP_147264470.1
CAA4860871.1
SOY28425.1
EME57138.1
EUD60155.1
SLK60194.1
VPM74908.1
OKN10929.1
WP_183457562.1
VFE35423.1
WP_137835460.1
WP_106797760.1
OAH11371.1
WP_143450200.1
WP_143087326.1
KDI12054.1
APO27236.1
CAA4664654.1
KAB6265762.1
OWP28622.1
AOX98905.1
EVA49264.1
WP_117902685.1
AIW55831.1
WP_174720070.1
WP_026976976.1
RDT75787.1
QLI60540.1
KAA2998259.1
WP_169592547.1
RGV58667.1
ETS33177.1
QEC69275.1
VSY37132.1
sp|B6IYU3.1|RUVA_COXB2
WP_054300628.1
SJV64975.1
EVC29671.1
KAA5399249.1
CAA5902598.1
KAA2986407.1
VIJ67074.1
EZR13364.1
EEO57530.1
WP_169924897.1
QJT24942.1
CAA4553124.1
KAA5441633.1
CRT15624.1
CXU99937.1
ACO20347.1
QJT31018.1
CAA4105799.1
EYO19739.1
CAC7154834.1
SBG65408.1
WP_117418507.1
QJT38940.1
WP_070858146.1
WP_155922544.1
WP_141095850.1
SJP69779.1
WP_073256570.1
EDT23099.1
AOD00784.1
CRV74481.1
WP_068786949.1
CHW67507.1
WP_172686150.1
VIH48957.1
CAA4351028.1
WP_108422205.1
ABC47009.1
EUL12468.1
QJT34664.1
WP_060363284.1
VIG32621.1
WP_052987526.1
KMG67249.1
VHR47816.1
WP_038348436.1
CAA6297667.1
PCD14833.1
WP_148788884.1
WP_062615802.1
CAA5617583.1
WP_138034507.1
WP_100371361.1
QJT32734.1
WP_141982203.1
EFG18624.1
WP_180088336.1
VIE42299.1
WP_155156148.1
KAA4081989.1
SRN55333.1
KAB4932816.1
RBT06389.1
EXN18189.1
EKN18947.1
OYN22905.1
sp|A3M9P1.2|HIS6_ACIBT
QJT38184.1
CRW47970.1
KAA5198433.1
RGP08533.1
WP_133051943.1
CNQ00754.1
WP_166518290.1
WP_141382115.1
WP_139066766.1
WP_072565604.1
EZU14250.1
WP_133849315.1
ASS62878.1
VII02225.1
WP_175999518.1
WP_131837392.1
EOM03748.1
WP_063455858.1
EQP43029.1
RDC62659.1
CAA3956316.1
SLP42936.1
QJT31073.1
EZQ55296.1
CAA6012294.1
ANE83878.1
RNE03948.1
KXX34604.1
RBT09680.1
SML68208.1
KAA3812223.1
AOE47795.1
WP_149006723.1
WP_053764847.1
EXY33517.1
ETT04850.1
WP_151858796.1
WP_162899970.1
WP_096708974.1
WP_137187289.1
QJT31164.1
ENN41405.1
KAA4633083.1
EYN89061.1
KAB5317248.1
SMI94015.1
VIM32688.1
WP_139807425.1
WP_146763458.1
QJT27613.1
OSS39150.1
CAA3932780.1
WP_162319832.1
WP_100019912.1
SRZ89252.1
EUF98189.1
EQG50078.1
WP_008506560.1
QJT20152.1
KAA3163237.1
WP_120010681.1
WP_080413906.1
EWN25614.1
CXW99653.1
KAA5521513.1
WP_129617246.1
EJH18934.1
WP_081428802.1
QJT40816.1
WP_148792897.1
WP_163324783.1
WP_102225433.1
WP_140333816.1
WP_143264547.1
WP_185845038.1
QJT27370.1
WP_143076841.1
WP_038997106.1
WP_004363753.1
CAB3929899.1
CAA5696607.1
OUF57379.1
CRO92370.1
VEF12389.1
CAC8220594.1
EYR06333.1
WP_163592098.1
WP_165673241.1
WP_067392290.1
EYO21768.1
RXE73879.1
KAB3917460.1
WP_131783646.1
CRV68701.1
QJT25330.1
WP_119199380.1
CPN78574.1
AXU59124.1
SJX19943.1
STG99108.1
WP_087336553.1
EYP16646.1
EUQ25656.1
CKD36107.1
WP_031708390.1
CAA6295102.1
CAA4478071.1
KAA4056550.1
KAA2821066.1
VIC47018.1
VFG25751.1
WP_146034880.1
VHT75344.1
KMB15238.1
CAA6371791.1
EUV93583.1
WP_082420828.1
KAA2516906.1
VHQ88102.1
WP_159856042.1
VIM20785.1
QJT22229.1
REC42086.1
KAB5105719.1
WP_134354772.1
CAA4732540.1
WP_099921919.1
WP_167962108.1
CAA3803641.1
EFA44345.1
RYG50675.1
CAA6545433.1
CYU20095.1
RBT46345.1
ETS33503.1
WP_162965672.1
WP_007571834.1
WP_142665337.1
RGJ71309.1
QJT33726.1
WP_080574091.1
WP_057077127.1
EJN56017.1
RGX26435.1
WP_073876516.1
WP_146211575.1
KAA5245701.1
RGP15883.1
SMD83398.1
WP_070783026.1
CAC6044085.1
RBT09114.1
WP_175011122.1
WP_147382935.1
WP_051507039.1
WP_184633954.1
WP_165492861.1
WP_171006544.1
WP_143571961.1
QJT24281.1
RIB35028.1
WP_161618188.1
WP_158561850.1
KOA19816.1
QJT31750.1
VIH44726.1
WP_087207496.1
QJT23682.1
QJT27616.1
QJT26297.1
WP_145721787.1
WP_147484955.1
VIB40156.1
EZU64514.1
EXO18233.1
EWT47028.1
WP_172508006.1
WP_143098856.1
EEO45123.1
ETS30486.1
WP_082731104.1
TMQ78106.1
CCX47267.1
WP_075043147.1
WP_062098648.1
WP_080705185.1
EWG65497.1
VEF08463.1
WP_133781485.1
WP_164830178.1
WP_097201233.1
SMM83057.1
KAA5655203.1
WP_148038177.1
WP_143356601.1
SJL26074.1
SID28283.1
WP_175616160.1
KAA3133007.1
OZW23622.1
WP_183047577.1
WP_143341848.1
WP_074539066.1
WP_072656920.1
WP_077125662.1
WP_133994481.1
WP_062616435.1
WP_143217922.1
CUP92398.1
WP_159282004.1
VHS35589.1
VSL78339.1
WP_171036148.1
CEN36946.1
CBA22925.1
KAB6675893.1
WP_102733809.1
WP_065572370.1
WP_101671650.1
WP_135035805.1
CAC6395505.1
WP_070612660.1
WP_145607429.1
EUY03784.1
TDW71871.1
AOE47794.1
SEL13980.1
SPD96444.1
ETS32147.1
WP_161496200.1
CAA6157725.1
RGP08535.1
QBE95268.1
VHV98421.1
QJT32797.1
WP_055202296.1
KAB3939086.1
WP_146259927.1
WP_165956672.1
WP_118171403.1
WP_127709856.1
KAB6624115.1
WP_144295887.1
RZL05568.1
KAB6481896.1
RYE15509.1
AOD02063.1
WP_013031678.1
WP_032563786.1
CAA4949657.1
AWM65764.1
WP_084719549.1
WP_133729161.1
WP_132197866.1
WP_169648444.1
KAB3576123.1
WP_140438947.1
WP_165497420.1
VHQ09792.1
CQW48736.1
WP_150561951.1
VIG43635.1
QDM08861.1
EOY44739.1
EKU05093.1
QJR82976.1
WP_148037812.1
KAA2708093.1
BAC81992.1
WP_139177922.1
WP_034697524.1
EUX63503.1
WP_040237618.1
OXG04290.1
KJJ86614.1
EFL44953.1
RIV51605.1
QJT36597.1
CAA5145765.1
WP_099960472.1
WP_167849458.1
WP_146066649.1
WP_142361601.1
CAC5808624.1
WP_028749511.1
VIC47027.1
KAA2741065.1
WP_175802388.1
WP_005022118.1
WP_161914412.1
WP_159006614.1
QJT35687.1
WP_008668904.1
KAA4879773.1
SAB26918.1
AOC99328.1
AOC99397.1
WP_068346830.1
EOG85633.1
RGR31818.1
QJT29561.1
WP_139816998.1
KAA3035215.1
PAK69433.1
WP_020996469.1
CXM00998.1
EYG42530.1
VHR60269.1
EWK92766.1
VJV37727.1
QJT27871.1
QJT24844.1
WP_172730508.1
TXJ62970.1
WP_168481296.1
WP_083722636.1
PWV47135.1
EZQ75690.1
CSG35493.1
WP_179991043.1
WP_023584068.1
SJX07033.1
KAB4553306.1
WP_134384973.1
EHJ03531.1
QJT37614.1
WP_126569070.1
WP_023217948.1
VTR29677.1
WP_163218597.1
VOK72806.1
ATS10235.1
PBI83704.1
sp|A9KFP2.1|UVRC_COXBN
WP_141079554.1
STE48230.1
CRS82022.1
WP_089056801.1
WP_142736149.1
CAA4509435.1
VHU20613.1
VIG81759.1
WP_137404367.1
WP_141249654.1
WP_026977690.1
WP_146284773.1
CJS22458.1
SRF23871.1
KAA5385815.1
WP_179397804.1
CUO92472.1
QJT29569.1
WP_081686600.1
ELV30591.1
QJT41261.1
WP_172995439.1
EZU40559.1
WP_181576147.1
WP_081003069.1
CSL92296.1
WP_030060918.1
VOU78352.1
VFH14778.1
WP_090699608.1
WP_165411048.1
EYO13639.1
WP_139706811.1
ETS30726.1
VII32152.1
EWB11708.1
RGQ88052.1
RGR72601.1
SLK64363.1
CRW28260.1
EUK07146.1
WP_054736792.1
SQA29244.1
WP_180546986.1
WP_063463529.1
GCB37683.1
WP_080175977.1
AZS29055.1
KAB4538229.1
KAB3668586.1
KAA2325928.1
KAB3678914.1
RGF02630.1
SMM66053.1
OUF72781.1
QJT33817.1
KAB4555746.1
VHT00408.1
QJT40264.1
PEF61487.1
VHO77981.1
WP_116947859.1
WP_167653622.1
SJS69681.1
KAB3826177.1
EWT51653.1
RYD97519.1
EOE77535.1
WP_162978291.1
RGJ01385.1
QJT34711.1
QCQ33155.1
AHE41875.1
KAB5340974.1
KAA2477752.1
CST18565.1
SCH77915.1
CST05434.1
WP_077234131.1
VHP36741.1
KAA2722937.1
QJT35705.1
WP_084199916.1
WP_150857802.1
EQY54912.1
QJT33876.1
AKH95197.1
EXY58075.1
WP_153045688.1
EVK60070.1
KRU34754.1
CRU50481.1
WP_162917902.1
WP_017180657.1
WP_147679282.1
WP_051284395.1
SJK14417.1
WP_073290550.1
RYJ51397.1
EVD30708.1
WP_157828316.1
CCR49165.1
WP_100851694.1
WP_160843604.1
SML42500.1
SLN77663.1
RGN38182.1
AZA93005.1
WP_170261727.1
WP_144348066.1
KAB3793374.1
EOB22000.1
KFD31733.1
sp|P20182.2|ISPT_STRFR
SPU33152.1
EUU28085.1
KNM27913.1
AOC98491.1
WP_025064678.1
WP_150859599.1
WP_168470663.1
VHB20982.1
VAK63606.1
WP_107620926.1
KAA2416877.1
WP_180964821.1
OJY92179.1
QJT30466.1
VRR11300.1
VFC15626.1
EOI02776.1
CAA3792051.1
QJT28814.1
WP_168587751.1
WP_112440892.1
ETS31661.1
SQR75467.1
AOD01879.1
WP_053799643.1
pdb|6SY4|A
RHH80545.1
VQO71197.1
WP_137708782.1
KAA2951616.1
WP_172978672.1
RYT99200.1
SBA48333.1
WP_024690594.1
RGL01017.1
ELB53012.1
QJT33183.1
CXL92513.1
ETS29231.1
WP_164907458.1
DAC75418.1
EQE14900.1
VIB21987.1
WP_171046489.1
QJT38142.1
QJT41001.1
WP_026234362.1
WP_143700484.1
VIF50461.1
WP_148179055.1
ODV53130.1
ETS30130.1
EJQ60009.1
EUN89436.1
VMB47927.1
GDV07801.1
KDH61852.1
AAD40329.1
WP_053790538.1
SJE29978.1
EFI49188.1
WP_152950176.1
KAA2656197.1
RBS34717.1
WP_149276639.1
WP_005828729.1
CJM54118.1
RDO36242.1
CDL74655.1
KAA4723969.1
WP_171848077.1
VHR40378.1
EVF05937.1
CSL09780.1
KAB4368188.1
SAM39907.1
VIC05541.1
VFB82985.1
QJT21544.1
WP_181336148.1
WP_147239440.1
WP_073974057.1
WP_142386309.1
WP_139044041.1
TFU47912.1
WP_160194493.1
KAB4674510.1
VHP28743.1
SND60236.1
ETS30099.1
CAC6853156.1
WP_120080901.1
KDH56382.1
VHV80611.1
KAA5445926.1
CTB84446.1
WP_171133957.1
VHO49071.1
sp|A3M7R2.1|DAPD_ACIBT
EWY16199.1
WP_028069016.1
WP_161220295.1
WP_133450454.1
WP_108408593.1
KAA4569004.1
RTY88458.1
ASO64977.1
KAA2747627.1
WP_152484056.1
CFR02381.1
RHI51233.1
ENM99056.1
CYT92136.1
CAA4176496.1
VHY95222.1
RYJ45995.1
AOD01901.1
VFC28297.1
QJT38463.1
sp|B6IYW0.1|LGT_COXB2
ESA24960.1
EYB14392.1
WP_165062390.1
RHR71457.1
WP_143699012.1
TWG33076.1
ETS30912.1
WP_117217594.1
WP_161711260.1
EJY21449.1
EZV95044.1
CYA32652.1
VUR98769.1
KAB6309700.1
CUO80509.1
QJT31079.1
WP_114894105.1
WP_074991263.1
EVQ77991.1
EXZ60859.1
WP_169547746.1
EPV25889.1
WP_141007454.1
WP_177798229.1
ROS95743.1
WP_139229285.1
CAA4077137.1
TXD73544.1
CZF85658.1
TND42721.1
OZW07309.1
AAF80267.1
QJT24047.1
pdb|4PCA|D
KKA00567.1
SYT90477.1
WP_184395865.1
VSK61936.1
WP_096432628.1
WP_035414625.1
CAA5234664.1
VIE42573.1
WP_174776800.1
QJT22300.1
GFI50341.1
WP_117674201.1
VIK44635.1
SRW46828.1
CYE77459.1
CAA5605174.1
KAF1046818.1
WP_149015814.1
CAA6004277.1
QJT31157.1
WP_146251193.1
ETS29333.1
RHI60012.1
WP_142358557.1
KAB3548697.1
VHU72466.1
WP_072844262.1
WP_163127002.1
TXK31123.1
EEM05174.1
WP_118164605.1
KAA3908866.1
OPC57693.1
WP_075320710.1
WP_164396163.1
VFH13466.1
APZ79633.1
WP_184531196.1
EVM77024.1
VLP57665.1
WP_032262053.1
WP_157998021.1
EYR26684.1
EKY86147.1
WP_165570954.1
WP_153014558.1
WP_143281295.1
sp|B6J3V8.1|PYRB_COXB2
SJV38460.1
WP_141073053.1
WP_158273063.1
WP_128373934.1
CAD0224659.1
EGS90487.1
AOD02347.1
CCR57124.1
WP_149027994.1
WP_183695245.1
WP_144424291.1
AJP11594.1
QJT25853.1
OSK55228.1
WP_139968732.1
OUN80765.1
SMJ29652.1
VFH35517.1
AXU85282.1
OUH17061.1
ODM04315.1
WP_094881151.1
WP_044544890.1
SMI99262.1
THG53463.1
AOC99041.1
SMM13521.1
KAA2408975.1
QJT34805.1
WP_031983983.1
QJT33476.1
CYT58978.1
KAB6696677.1
WP_176025957.1
WP_055060359.1
WP_115970884.1
KAA3087252.1
RHC68561.1
WP_180843677.1
QJT23192.1
WP_164720790.1
VHY78074.1
WP_144758448.1
RHD41941.1
QJT34714.1
WP_071563122.1
WP_118399671.1
ETP78037.1
VHT24673.1
WP_006855988.1
KKA00229.1
WP_074710709.1
KAB3987668.1
WP_047384029.1
WP_141046478.1
EBA04516.1
WP_150857961.1
ACJ82812.1
WP_118435120.1
VSL26463.1
WP_127667966.1
KAA2861477.1
OSL27487.1
CRW38583.1
WP_161955847.1
KAA3828274.1
CAC6080201.1
OAC13077.1
ALF35388.1
KAB1335496.1
VSG55991.1
VTS37117.1
AOC97903.1
QJT25476.1
WP_131775006.1
CAC7899736.1
SML15613.1
SLU18833.1
QJT23541.1
SAV00651.1
RJV12438.1
WP_086904792.1
OWP30957.1
VIL93925.1
KJZ98082.1
WP_150936184.1
VIS91932.1
WP_034802528.1
QJT34021.1
GAO68451.1
WP_140813659.1
WP_135300154.1
CCL66807.1
QJT37687.1
QJT26781.1
OPX46608.1
WP_158543941.1
VGV74693.1
CAA4454407.1
VIJ76092.1
WP_137661914.1
QJT38363.1
WP_147882612.1
EUY33603.1
WP_118163693.1
RHI14701.1
OYX62060.1
EOW80150.1
WP_181002524.1
SLC88949.1
WP_134954520.1
WP_024234004.1
sp|A3M804.2|DAPF_ACIBT
OIC79165.1
KAA4288692.1
EPW02438.1
EAZ98511.1
KAB5301306.1
CRS66340.1
QJT40975.1
WP_104466337.1
CXP64005.1
CRU29211.1
WP_108112699.1
WP_007834025.1
CFG07245.1
WP_143445275.1
WP_139322342.1
WP_170265581.1
WP_166584100.1
EVS10375.1
QJT38035.1
EWD23957.1
WP_081451847.1
WP_143710498.1
EIC23822.1
CCL12769.1
EPH12732.1
RHL52073.1
CAA4228005.1
EUX65038.1
WP_027324242.1
WP_024857170.1
KAA2999261.1
PDD87230.1
ENJ19315.1
EVH10959.1
SMK44690.1
QJT38397.1
QJT31839.1
WP_163879157.1
KAB5325985.1
WP_139111368.1
WP_097630274.1
WP_158869216.1
WP_175864358.1
SRJ59268.1
BBL14120.1
WP_006256825.1
WP_177829550.1
CRV30835.1
EOT72261.1
KAA4401778.1
VHO81040.1
EVA14014.1
CRV58555.1
VVO74546.1
WP_162629243.1
QJT24133.1
KAA2499797.1
WP_055153231.1
AXU91053.1
BBE20426.1
CYV11651.1
EUZ85498.1
WP_144050110.1
QJT36246.1
WP_164340703.1
QJT29104.1
WP_150753137.1
WP_087013749.1
WP_037507069.1
WP_119851602.1
QJT34689.1
WP_131291345.1
WP_032561168.1
CUQ17144.1
RZK26926.1
SJW46435.1
WP_155983809.1
WP_183758943.1
RGP01288.1
TCN59601.1
WP_080090374.1
KAA2430382.1
WP_150120369.1
CAZ97240.1
CKJ60051.1
KAA3093846.1
EUK05633.1
WP_108425975.1
EOT92272.1
CRS59023.1
KDJ74917.1
BAA97882.1
SFS46063.1
OWR77839.1
RHC32439.1
KAA4105752.1
WP_172769948.1
RLT71850.1
CAC8229243.1
QJT28942.1
RJX08748.1
EJX47630.1
ETS31885.1
ELB38876.1
SRN08926.1
WP_172996395.1
WP_117998305.1
GEC73848.1
KAA3722205.1
QJT39923.1
WP_154699325.1
CRO35276.1
EWP58104.1
EAQ50463.1
KJZ99627.1
KAB4259414.1
KAA2834128.1
CAC6047242.1
VIC28531.1
RHI27052.1
KAB1314315.1
WP_032944760.1
WP_149158874.1
WP_133695376.1
WP_143103448.1
QJT29159.1
QJT23610.1
WP_136885583.1
QJT25406.1
SUA95724.1
KAA5412658.1
RHS44384.1
QJT41020.1
SVI60123.1
QJT20761.1
WP_115415668.1
KHV22744.1
EQF97294.1
EWO58468.1
EOI93064.1
SHF40373.1
WP_183980631.1
WP_123876867.1
WP_174067896.1
EVG75154.1
WP_136567665.1
KAB4062303.1
VHY24445.1
SSR35724.1
WP_185830605.1
WP_161633659.1
CAA5416317.1
WP_157666413.1
VIC12681.1
ETS33689.1
WP_166971343.1
WP_165107646.1
KAB6399756.1
WP_021327005.1
VHP03565.1
VIM09149.1
ANW84840.1
WP_031990528.1
VIJ62665.1
BBL02766.1
CAC6873677.1
WP_143126139.1
WP_104129525.1
QJT33361.1
SIX16305.1
VIC66151.1
KAA5305379.1
VIL77678.1
WP_178423438.1
WP_165504940.1
WP_164883083.1
VGV41708.1
KAB4698733.1
VAF48337.1
WP_160895816.1
WP_138120834.1
VHX62207.1
AOD00549.1
WP_031648167.1
EZS44180.1
VFE08715.1
WP_069782942.1
KAA5216584.1
WP_117874138.1
WP_061897969.1
KAA2577682.1
ETS29944.1
VIB64592.1
KAB4142434.1
CRV19670.1
QJT34227.1
WP_162631029.1
CAC7549155.1
ETS29258.1
WP_165214669.1
OZX15187.1
WP_143426357.1
WP_137415672.1
EZQ20446.1
RLT82345.1
SRO56058.1
RUN26105.1
WP_101483130.1
EYG07939.1
CRU32218.1
WP_141969697.1
WP_041276965.1
SBB29712.1
WP_084001999.1
SFS78438.1
WP_007846187.1
VLZ45200.1
VHZ13764.1
WP_138406089.1
WP_093925478.1
WP_083885498.1
EVK38290.1
WP_032023578.1
KAB4419456.1
CER34904.1
EUR91223.1
ACT97473.1
DAC76668.1
WP_157952071.1
KAA4825448.1
KAA2708088.1
WP_078769855.1
KLZ70277.1
WP_034750461.1
CRU29354.1
EOI94401.1
AOC98921.1
OHS48193.1
SCH09852.1
EUP27382.1
QJT40993.1
CAA3812436.1
CAA5342334.1
WP_052389704.1
KAB4102813.1
BAB93648.1
KAB3787565.1
VIC22589.1
KAB4284010.1
QJT31420.1
WP_163546486.1
VEU80919.1
QJT29553.1
WP_055648501.1
KAA5234970.1
WP_154393033.1
SJW68258.1
RBT24086.1
SJV05200.1
EHM72601.1
WP_051476337.1
WP_110306494.1
KAA2977925.1
CUQ54114.1
KAB4086329.1
EUD76356.1
WP_098105841.1
VFC13082.1
OUO75275.1
WP_158713775.1
RYT56874.1
CRU22297.1
EVR75597.1
WP_089713560.1
RHF00639.1
EUR22895.1
KAB5487600.1
AOD02107.1
WP_141616402.1
KAB3935740.1
ADM91232.1
ETS30082.1
WP_170847024.1
RFN59441.1
QLI60399.1
WP_150534032.1
AOD00707.1
WP_134790795.1
WP_015100737.1
WP_146210444.1
WP_140424101.1
VPT81103.1
CEK37397.1
SMJ13451.1
EZU50744.1
VIJ65985.1
WP_144235934.1
SME52119.1
KAB3699653.1
EOL60790.1
WP_135895746.1
EFR35202.1
VCZ22090.1
EPW61640.1
THC69238.1
WP_049629333.1
THC82965.1
QJT23533.1
WP_161979724.1
TDB24927.1
SMM06242.1
WP_156109975.1
WP_154582546.1
CAA6366674.1
WP_173111416.1
WP_079139537.1
CAA6362807.1
CXF28902.1
QJT36843.1
SAL07987.1
ETS33658.1
RGM53285.1
WP_181450557.1
WP_159478060.1
WP_082965560.1
WP_089451519.1
KAB5349354.1
AOC99089.1
WP_183640391.1
CAA5193167.1
EQO53479.1
AAL59707.1
WP_151941561.1
WP_035628620.1
WP_084534446.1
CAA5053171.1
CAA5267905.1
AIW42470.1
VTR46240.1
QJT21092.1
WP_164918572.1
WP_134664171.1
VFA57281.1
WP_161303964.1
VHW31528.1
WP_160299280.1
EKA79211.1
CAA6306905.1
QDM08858.1
WP_130473458.1
KAA9464414.1
WP_137546473.1
WP_100993346.1
WP_025373928.1
EYA83502.1
ODM09241.1
AOC98092.1
WP_107782253.1
SWC00569.1
SUQ06038.1
CAA4805094.1
WP_117737036.1
CXT76016.1
VSJ20331.1
ATR95042.1
VPK76982.1
CRS30000.1
WP_123483432.1
EVA36093.1
WP_152535972.1
CXE89689.1
WP_075425924.1
KMI86458.1
VHT65962.1
QJT36953.1
WP_051403510.1
AKB06561.1
QJT33296.1
QJT25673.1
WP_116914202.1
SJE75258.1
WP_147293007.1
VFF58892.1
ABC47011.1
VUL37072.1
WP_130059670.1
WP_173113113.1
SJI21043.1
WP_081505903.1
WP_119618899.1
WP_025715464.1
CCL00334.1
KAB6329186.1
WP_130885162.1
WP_123549092.1
WP_130661130.1
KAB3969648.1
VHR62104.1
RBS61544.1
KAA4135783.1
KAA2623677.1
CAA6477888.1
QJT34247.1
WP_118261685.1
KMI74439.1
WP_113137809.1
SRN55331.1
VWQ14378.1
QJT20058.1
WP_083757407.1
EUG48934.1
KAA3101639.1
PAW99942.1
CAA3807080.1
ARE64380.1
QJT29230.1
WP_032934895.1
SXT07708.1
WP_134850019.1
VSS36501.1
SNF61681.1
CUO03057.1
CRU83234.1
WP_162223509.1
OSH40368.1
KAA4561731.1
KAB4463160.1
KMZ53846.1
EMB68660.1
WP_159093188.1
AOD02176.1
WP_122330699.1
WP_165989154.1
VHM25195.1
WP_028883195.1
POQ22535.1
WP_150463472.1
WP_010852107.1
WP_082820909.1
WP_027451675.1
WP_137295991.1
EVR42518.1
WP_137659589.1
KAA4656001.1
WP_075542973.1
SCU01499.1
WP_134304152.1
CAA5103061.1
KAB6186369.1
WP_100006500.1
RGZ29506.1
WP_170598609.1
QDZ62275.1
QJT34130.1
WP_178125873.1
WP_157305079.1
AST52902.1
WP_164673435.1
WP_148997951.1
ENL69738.1
CAA5568243.1
CUN06080.1
VHR08182.1
CAA3788643.1
SVH30131.1
CCR96186.1
WP_062617894.1
VHT51475.1
RGT98630.1
KAB4599733.1
GEM52101.1
WP_084290270.1
EKN24289.1
WP_150330014.1
KAA2879333.1
WP_155601832.1
RGU61175.1
WP_099365185.1
WP_181982788.1
CKK85518.1
EIY98658.1
SRP77146.1
WP_145060369.1
WP_119407996.1
KAA4554131.1
WP_111377011.1
WP_163307935.1
WP_106197073.1
WP_107033189.1
WP_040094612.1
EKZ31096.1
ETK12130.1
VIF92601.1
QJT37810.1
QJT33728.1
WP_139048465.1
VHQ22844.1
WP_148344898.1
WP_172874133.1
WP_127337617.1
CAA3709961.1
KAB4377954.1
QJT26247.1
WP_081712966.1
VQR06942.1
QJT36565.1
WP_162757170.1
KAA4572453.1
KAA4630195.1
KAB4715399.1
KAA5311482.1
QJT36589.1
QJT35679.1
WP_075982689.1
WP_148472462.1
CAA5811938.1
VIP55987.1
EUF31972.1
WP_162072724.1
WP_087306276.1
WP_168295890.1
WP_146223801.1
WP_108058582.1
VIK69449.1
WP_084824346.1
WP_116760985.1
WP_090720361.1
SMK44649.1
VHT65257.1
WP_143805334.1
EUX08748.1
VIB49149.1
WP_058353804.1
EWE62633.1
QGM36054.1
WP_072803378.1
QJT38803.1
WP_162072729.1
WP_184012174.1
WP_118036819.1
KAA2429797.1
EYE09012.1
SJO53907.1
RGU01366.1
WP_172769731.1
SWU98144.1
SJX08183.1
SRD71252.1
OYR18538.1
EWJ13360.1
AOD01138.1
AOD00543.1
CRV01373.1
VQQ27150.1
EIY47172.1
WP_179720454.1
QJT29786.1
RHM23111.1
WP_168918169.1
ETS29977.1
EYO92665.1
CAA6454706.1
KAA4907255.1
RKB95425.1
KJZ99989.1
KLJ98070.1
WP_152584416.1
WP_167809256.1
WP_181951487.1
WP_097827163.1
SJL19374.1
VIE40860.1
WP_117220056.1
VHX69542.1
ETS33191.1
WP_117500208.1
RBS27464.1
EVH85070.1
WP_099459597.1
KAA8480084.1
CSK03281.1
COF10525.1
QJT41337.1
BBE19837.1
CRU11849.1
WP_134719562.1
WP_103474659.1
ENK45900.1
QJT38693.1
WP_122290942.1
WP_086007148.1
KAB4337253.1
WP_125355834.1
EHG99627.1
KAA2800572.1
AOD01287.1
VHU34332.1
WP_142247032.1
QJT40519.1
VIL77744.1
WP_159517952.1
KAB3581079.1
WP_142381451.1
KAA2604728.1
WP_154794214.1
QJT28151.1
WP_151191678.1
WP_070135215.1
CAA3956240.1
KAB6185368.1
QES88925.1
VFF42570.1
WP_184986574.1
QJT40116.1
WP_157169620.1
WP_118310486.1
WP_133619155.1
SLU13350.1
AEA20233.1
EUH21433.1
SAC68097.1
WP_101953265.1
WP_142991740.1
WP_129372843.1
KAB3923019.1
WP_165679831.1
RGV88637.1
EWV14471.1
KEJ86466.1
WP_100776550.1
SVG83116.1
QJT25950.1
WP_161950827.1
CAA5260021.1
QJT20803.1
EVQ12332.1
WP_161497903.1
WP_084592413.1
WP_025001880.1
WP_087117188.1
KLY60537.1
EWT60918.1
VHW70109.1
ALF35325.1
KAA2468202.1
CPV34778.1
VHS61949.1
CAA5366993.1
KAA4723456.1
KAB6352485.1
WP_161968156.1
WP_150533646.1
WP_095918826.1
RGJ39769.1
WP_153045709.1
RYY71548.1
WP_169536642.1
WP_144677301.1
KEQ54658.1
QJT33053.1
WP_151856294.1
WP_136414733.1
EYM93495.1
VII32519.1
CRV76843.1
WP_100038262.1
CAB1719598.1
VJV37876.1
SPI60438.1
KAA4910100.1
SRP07632.1
EUG23189.1
EOM27409.1
ENY99601.1
EXX99205.1
WP_044212117.1
KAB4417387.1
KAA3821072.1
CSN86344.1
WP_183234015.1
WP_139942798.1
WP_035142656.1
CRQ36577.1
QJT34360.1
WP_138729139.1
WP_148675792.1
WP_130815931.1
WP_118656063.1
CSG68375.1
ATS03234.1
VIH59521.1
EYO97819.1
KAB6276558.1
WP_170244262.1
WP_177334714.1
WP_150159466.1
WP_146776007.1
KAB5142522.1
SLC44727.1
QJT33019.1
KAA2879330.1
WP_127209151.1
WP_024180833.1
OFN24584.1
WP_055170790.1
TFU68285.1
KAB6508248.1
VID00796.1
SMK63729.1
WP_170738024.1
WP_162919579.1
WP_154395505.1
QJT38983.1
VTP03633.1
WP_162261928.1
KAB4108688.1
VIK81417.1
ODD67498.1
WP_172700365.1
WP_164068854.1
SIX23479.1
SJW10024.1
RJU25720.1
WP_138978194.1
SLP18275.1
EUJ98241.1
CBE04528.1
CAC9317634.1
SAH66080.1
KMA23884.1
WP_000165158.1
CAA6031805.1
VTF70637.1
EVF64863.1
WP_158705803.1
WP_036275289.1
WP_158539451.1
VHV79897.1
WP_131311680.1
WP_088439509.1
RGP20485.1
RGF06964.1
KST13129.1
SJO72678.1
ESA28721.1
WP_149882230.1
ETS29484.1
WP_145391542.1
SJW81337.1
SEW25505.1
WP_092205818.1
WP_172988329.1
VFD37888.1
WP_143561488.1
RHI48770.1
VFD67645.1
RHR94303.1
WP_161205346.1
WP_081497376.1
VHS14724.1
WP_186235258.1
OFL87307.1
OSH10953.1
WP_152360084.1
WP_181215570.1
WP_068596997.1
VHR50729.1
CUO43917.1
RHI42442.1
VOT63061.1
WP_167351941.1
ATR96351.1
WP_097616164.1
WP_115172639.1
WP_031678202.1
WP_163046025.1
KAB6693152.1
VID04339.1
VIH49029.1
VII53385.1
WP_130025376.1
WP_030689848.1
WP_161660403.1
WP_148302191.1
WP_108676366.1
STC94983.1
AZZ58480.1
WP_164177324.1
VIG51398.1
ENM77221.1
WP_004609083.1
WP_179988233.1
EUZ50768.1
WP_089030979.1
QIQ15575.1
QJT34854.1
GCB36782.1
WP_146704897.1
EKZ31090.1
WP_151874739.1
VHW98291.1
WP_143063855.1
RGV20642.1
WP_078691480.1
WP_141684716.1
WP_154980703.1
WP_172393112.1
EWD05041.1
EXG73579.1
QJT20411.1
WP_145960266.1
KAA3737034.1
EVA10608.1
QJT31283.1
AIW11779.1
STN93653.1
SRO84316.1
WP_179949618.1
WP_004339670.1
WP_115381862.1
RBS53945.1
VFB70820.1
WP_032569379.1
VFF43106.1
KAA3842887.1
OSK58899.1
KAA4407311.1
KMI23577.1
CAA3969360.1
ETS30962.1
QJR62458.1
QJT36862.1
RGZ53877.1
RHE08799.1
SIY06650.1
KAA0106541.1
RGO56817.1
SIC72415.1
ETS32893.1
sp|B6J4A3.1|AROK_COXB1
EVD10061.1
WP_082483133.1
WP_051790073.1
RHF04002.1
KAB1336586.1
WP_151882241.1
WP_144353246.1
WP_121698684.1
WP_161656903.1
WP_142079382.1
SBZ26806.1
CAA4351386.1
WP_095836210.1
SJS82522.1
CYU21607.1
AOD02074.1
ETS31972.1
VHP76467.1
WP_142708325.1
WP_156027905.1
TDE29369.1
CAR69110.1
sp|A9KE14.1|TTCA_COXBN
KJV69768.1
KAA3692298.1
CAA4614667.1
VFH21840.1
KAA3884942.1
WP_180537888.1
KAA3854454.1
SJW25845.1
VHW42337.1
WP_103415242.1
VTG59313.1
SRR27116.1
QJT23997.1
WP_106525479.1
RGX34054.1
CUO71904.1
VIL24411.1
VIM68913.1
WP_146258932.1
KAA3760950.1
WP_053815075.1
WP_068817699.1
WP_159088645.1
OTO49541.1
EOG07678.1
VHT82954.1
CAA5146465.1
EFW56648.1
EVX73255.1
WP_143216725.1
SCH01294.1
WP_152855001.1
QJR62645.1
RGC82038.1
WP_158914830.1
EQV14447.1
WP_028710850.1
WP_151858394.1
VFC15914.1
CAC6721812.1
SJH95690.1
KME06737.1
WP_172129587.1
WP_165156448.1
WP_173247312.1
WP_142365253.1
ADI61862.1
KAA5402514.1
WP_096031064.1
WP_057704754.1
KAB07395.1
WP_038783866.1
CAA5536460.1
SJE30504.1
WP_163546700.1
EEK16011.1
VJH27952.1
WP_160183417.1
VHQ17547.1
RGP00359.1
QJT38600.1
KAB4075490.1
CUN12727.1
QHK14670.1
VIL25431.1
SJV02954.1
QJT23901.1
QJT20041.1
WP_049142602.1
VHV20079.1
CAA6387397.1
WP_097550176.1
KAA4625428.1
VIE49231.1
WP_117834368.1
OMP90097.1
QJT41375.1
WP_028779997.1
QJT34851.1
VGA94415.1
EUQ45570.1
VIK46894.1
GEM67158.1
WP_139831275.1
pir||A41290
KAB4342974.1
SVL50658.1
WP_118939958.1
KAH42496.1
WP_163009190.1
WP_140258781.1
WP_139183980.1
RSI37707.1
WP_008153400.1
PCU99508.1
CSM59480.1
SUB44139.1
CRR28811.1
EVP71263.1
EUM24457.1
QJT35314.1
QJT33966.1
AOF44209.1
WP_173262607.1
EVT08809.1
WP_054191080.1
EWN77793.1
EFR52695.1
ETS30296.1
VIC54841.1
RAX09835.1
RAU81432.1
WP_140431747.1
WP_136159980.1
CGU51076.1
WP_100090250.1
ASE17275.1
DAC75054.1
WP_124869682.1
EEL78957.1
KAB4004237.1
VJH75129.1
CXY90398.1
EVJ23036.1
QJT27158.1
AWZ78318.1
KAB4130283.1
VHV70908.1
WP_080596572.1
BAC41543.1
WP_035774891.1
ETS32457.1
WP_101874401.1
WP_170731979.1
WP_180747699.1
WP_165364353.1
KEU50366.1
WP_155048075.1
EUD21201.1
WP_155202767.1
CAA5074968.1
WP_022062131.1
QJT32990.1
RGT36041.1
SBA09640.1
WP_142360448.1
KAA2788535.1
SGU05921.1
AXU45021.1
WP_146920300.1
CRS91136.1
KAA2991341.1
KAA5216346.1
WP_159089020.1
VHZ10189.1
KAB5474742.1
WP_072704661.1
WP_180200935.1
SUN40756.1
AXS73390.1
RGR63805.1
SQZ31606.1
WP_181398601.1
OWP30955.1
WP_121672159.1
EZT60603.1
EYR41602.1
WP_162742155.1
WP_090629678.1
SIX52990.1
SVI04079.1
AEL27005.1
AZA56305.1
WP_151927039.1
WP_172725416.1
CSH86244.1
CAA5401511.1
WP_171882753.1
WP_033408774.1
WP_036250040.1
KDS65745.1
KAA4431758.1
VHY24500.1
QJT25753.1
WP_117815029.1
VIL98897.1
VIG25082.1
WP_172891424.1
WP_032797495.1
KAA4899923.1
ERJ70991.1
OCT01791.1
EUI78930.1
QJT23388.1
WP_084825203.1
QJT41321.1
WP_153428631.1
SUO82659.1
KJV62538.1
RYS78400.1
WP_062669302.1
QJT21494.1
CSR46266.1
EWQ23760.1
WP_142247247.1
WP_059647669.1
EWO10202.1
KLJ81953.1
WP_036500716.1
EKY04364.1
CAA5780245.1
CAA5415856.1
QJT37621.1
WP_033455503.1
WP_151343620.1
WP_137444045.1
EYN10414.1
DAC74474.1
CYT96383.1
VHW89442.1
GCP41489.1
BAA97925.1
CRT46038.1
WP_066207851.1
VIM10140.1
BAB93849.1
CRW33470.1
OYC71486.1
KAA4680209.1
WP_160314330.1
WP_162034231.1
WP_126186401.1
WP_147920726.1
CXV18115.1
RSU60288.1
EFK63280.1
ETS32406.1
WP_077137715.1
TDH18156.1
WP_166554133.1
WP_143007920.1
CSS03899.1
ETS33597.1
SMK34008.1
WP_153933095.1
SKX21973.1
WP_181222507.1
WP_136989564.1
RGT42381.1
EUJ59087.1
WP_183267473.1
SAA64905.1
KAB6696633.1
VIK17805.1
VIM09236.1
KJZ98189.1
KZB70997.1
WP_036856423.1
WP_165771335.1
EWP47970.1
WP_029692116.1
SJC47743.1
AOC98750.1
QJT22287.1
WP_153423874.1
ADY37963.1
CAA6530354.1
RHF47730.1
WP_144864788.1
WP_110107988.1
WP_048700317.1
EYP52670.1
VII03812.1
WP_162816948.1
WP_154308007.1
OUF04842.1
CSI12715.1
WP_018716734.1
KAB4242755.1
WP_138293487.1
WP_120027806.1
PDP76372.1
KAB6107473.1
EOM43525.1
WP_174437923.1
VHR62154.1
VIG86978.1
BAR96386.1
EOF37797.1
CAA0092226.1
ETS33404.1
SRS62398.1
VFD64516.1
SET84148.1
SML05888.1
OQK55902.1
WP_180298074.1
WP_050907888.1
AHI61853.1
WP_145326983.1
WP_143365950.1
OOM73806.1
WP_014530944.1
EVK74954.1
KAA3752610.1
WP_070786661.1
WP_154987870.1
KAA5034335.1
SEJ39672.1
WP_141712033.1
EWP02769.1
KAA2358606.1
WP_044203219.1
QJT39013.1
WP_119193824.1
WP_142378262.1
WP_143701788.1
OWR79391.1
EZW40535.1
CAA6235609.1
WP_081848470.1
WP_082152719.1
KAB6400275.1
RHL15235.1
WP_139250346.1
WP_026439405.1
VHS51501.1
EVR28045.1
SBC00967.1
EEL69990.1
WP_053186173.1
KZA36670.1
CQY78644.1
RKC83767.1
EUD38155.1
QJT40225.1
BAU18977.1
WP_150820644.1
QJT23093.1
KAA3051728.1
QJT41336.1
EUH08422.1
EJY06813.1
QJT40182.1
WP_080807387.1
VHO59600.1
WP_165440026.1
WP_149928598.1
CAA6207494.1
EVF48209.1
VFG26073.1
SUU82838.1
EUD26064.1
OUF72830.1
TAB00261.1
RYZ18716.1
AOC99547.1
CAA5856866.1
WP_141743109.1
WP_053326718.1
EXN35772.1
VHY13951.1
VID65483.1
WP_132510075.1
WP_000088446.1
WP_026460041.1
VJZ68002.1
EYP49198.1
VHU98667.1
VFH35366.1
KAB3548700.1
WP_019150802.1
ENK92110.1
VIE54680.1
EUM57454.1
CRK55486.1
WP_072067646.1
CRV37648.1
WP_146610871.1
WP_136164446.1
WP_175766977.1
KAA5508024.1
KAA5513571.1
WP_150146388.1
EEX70697.1
WP_126313230.1
SQA30143.1
CTA71232.1
CAA5739988.1
WP_117068048.1
RHG61011.1
EFI72958.1
EEU64768.1
WP_052390969.1
WP_050899063.1
CRS66251.1
EUW55588.1
SJP29063.1
EOK78755.1
WP_171084031.1
WP_170178622.1
WP_018749183.1
WP_117951644.1
WP_159801759.1
RHA60003.1
QJT26653.1
WP_121007236.1
WP_174899233.1
WP_142906782.1
VFH26358.1
WP_032600892.1
AEI52139.1
ETV17606.1
SBE36652.1
CSK29503.1
COX30576.1
VFC22332.1
GDI04420.1
WP_106228939.1
WP_044636944.1
KAA2410975.1
QJT35560.1
KAB4021700.1
CAY48699.1
CRT11386.1
EUX37813.1
AOC99833.1
RHR58746.1
KAA2869049.1
SRI58042.1
WP_151029087.1
WP_099319464.1
WP_061364321.1
WP_050764048.1
EIY48835.1
CRR00766.1
CAA5408947.1
KAA3127640.1
KAA2470948.1
VHP14988.1
WP_175644715.1
ENB69037.1
AOC99701.1
WP_136636565.1
CAA3799880.1
SJX02130.1
WP_080456771.1
WP_006798344.1
PNY22137.1
WP_180168793.1
SAT97681.1
WP_122724282.1
KAA2862732.1
VFF97491.1
CRS78324.1
EQH16862.1
WP_157623791.1
KAA4184543.1
QJT21674.1
KAB6173378.1
VEE12721.1
SRG75217.1
EOF24996.1
WP_178090477.1
WP_176589813.1
BAB93660.1
KAA5392804.1
WP_044270413.1
WP_164570713.1
WP_162965827.1
WP_153517732.1
QJT30478.1
WP_097132471.1
KAA2932771.1
OAA03703.1
WP_115170696.1
QCY45981.1
KAA2682866.1
SYX54125.1
WP_095909040.1
WP_007846384.1
EPT80527.1
CAA6516182.1
KAB4900806.1
SSH26151.1
KAB4098604.1
WP_147213177.1
WP_033749962.1
CAA4611302.1
RGY87538.1
KAA4057471.1
CRH31242.1
WP_145462917.1
WP_185842706.1
VHP26687.1
WP_080418240.1
WP_172998850.1
WP_005636955.1
KDJ80561.1
SEL14052.1
VHU46400.1
WP_162816454.1
WP_129787347.1
WP_102563972.1
WP_065367980.1
WP_018581803.1
CEJ77355.1
VGM07764.1
EXN52320.1
WP_081918889.1
WP_111850796.1
QIX80970.1
KAA4726797.1
WP_161395366.1
EUI45442.1
CAC8211392.1
AAS49433.1
RPK79383.1
EET09260.1
WP_123875656.1
WP_172958957.1
VIJ67076.1
RHG48884.1
QDM08033.1
QJT35467.1
WP_063742790.1
CAA5864201.1
WP_183029688.1
WP_014531690.1
CAA6231740.1
KAB3659025.1
WP_122128909.1
WP_004612014.1
WP_057119383.1
SJU26279.1
CAA6513683.1
WP_158931658.1
VHP92552.1
EWJ48783.1
KAB5190329.1
VTQ56197.1
QJT39457.1
SJW70061.1
EOK29576.1
SMK65809.1
QJT21422.1
WP_153915573.1
WP_100112563.1
WP_087263822.1
VFB89561.1
SMH99334.1
SAN29682.1
CKK88931.1
QJT26240.1
QJT20406.1
WP_080681289.1
WP_141359221.1
RGY95534.1
EQE21308.1
SUJ35155.1
EXY87887.1
CRV44371.1
VHT72028.1
SJW15530.1
WP_135959177.1
QJT21320.1
KAB78471.1
SMK41573.1
WP_162976394.1
EYR43614.1
WP_176370088.1
WP_151460717.1
CTB58527.1
SRG15400.1
WP_034295746.1
KAB4339968.1
CHX45585.1
QJT37368.1
CAA5926696.1
KAB5331328.1
EMU70723.1
WP_129733282.1
VIB95275.1
WP_143349301.1
WP_118485079.1
RGZ21800.1
WP_146920309.1
WP_018620817.1
QKJ30299.1
EXZ41932.1
CRW03100.1
ETJ10001.1
BAH10073.2
QJT25691.1
WP_005004940.1
CUP71365.1
CAA4351859.1
WP_090939156.1
WP_128591535.1
WP_144421210.1
VHV19241.1
CAA5781053.1
CUO91381.1
OHQ35487.1
KJZ98004.1
WP_080807029.1
ESM52049.1
EYP14462.1
QJT28909.1
VHW49072.1
WP_139487715.1
RGK50226.1
VNF41286.1
KAB3982687.1
WP_009265195.1
WP_083575035.1
KAB3565977.1
SPH17929.1
EOL73962.1
WP_075800876.1
CRR00689.1
ELB74626.1
VHR05080.1
SRZ73492.1
WP_076381749.1
KAA2924312.1
KKA00217.1
QJT33510.1
KAA4853019.1
CAA4059871.1
KAA3697703.1
VHQ99305.1
EWD38209.1
QJT40525.1
WP_142356311.1
WP_162981985.1
AXB04998.1
WP_083477517.1
KAB4320715.1
ETS29420.1
SHK66715.1
KJV69979.1
WP_149932580.1
VIN45891.1
VII03911.1
VFH18122.1
WP_152995001.1
WP_126373580.1
SCH07016.1
WP_159193278.1
OPC51637.1
CRV62493.1
EQK13893.1
VIK00490.1
WP_171990280.1
KAA4002558.1
VHW83595.1
WP_161943708.1
RSI47321.1
WP_114063846.1
KAA5023304.1
RHA21306.1
SUY83074.1
WP_081755541.1
SAI62221.1
WP_087251830.1
AOC98680.1
EUD20948.1
EWD37586.1
KAB11273.1
WP_134038316.1
WP_160564127.1
SJF87516.1
CRW12556.1
WP_143523034.1
WP_168486942.1
WP_048218489.1
WP_164185249.1
QJT34235.1
WP_000516308.1
ARK30749.1
CRV52457.1
KAA4603695.1
WP_013618160.1
KAA4087669.1
ETS30143.1
WP_043631588.1
QJT35569.1
WP_102153319.1
AZA66431.1
SKK27492.1
RGS99634.1
SJT47032.1
WP_000567690.1
WP_176167861.1
EWE59287.1
QJT34196.1
WP_174967804.1
KAA4746879.1
WP_026715243.1
BAH09975.1
WP_163680423.1
KDK79824.1
WP_181816197.1
VHU43437.1
WP_146211395.1
WP_143351721.1
VIK59525.1
WP_029383687.1
SJE92416.1
WP_026200864.1
WP_098535280.1
WP_165737168.1
WP_165593249.1
RHC78658.1
SCI49477.1
AQT55639.1
KAA5521510.1
WP_112286497.1
TCR03374.1
CAA6117314.1
CAA5005258.1
KAA2788702.1
KAA2795834.1
VFF98937.1
BAB93697.1
WP_162446791.1
WP_035959115.1
KAB6627431.1
PTS92826.1
CRW41010.1
AOD01520.1
VIK40122.1
CAC5990189.1
KMY26272.1
SGV47503.1
VHW66516.1
ETS29898.1
WP_146629971.1
WP_141667568.1
KAB6232084.1
KAA5198262.1
WP_165305061.1
VIE24247.1
QIZ18443.1
WP_088772268.1
WP_166096270.1
CRV87986.1
WP_176280445.1
EQX89142.1
WP_160363410.1
CSQ05379.1
KAA2651522.1
SMS02728.1
WP_160502384.1
WP_107317612.1
KAA3068017.1
RBT66662.1
SME60591.1
WP_072119402.1
AKB96617.1
CAC8084336.1
WP_141708438.1
KAB3549766.1
OSM32816.1
TFH72537.1
QJT23763.1
QJT20122.1
WP_127663157.1
VHU02187.1
WP_133039149.1
KMG07355.1
PNN20099.1
RGN42330.1
WP_060936059.1
WP_118029695.1
KAA5216126.1
CXI32527.1
CTC03857.1
KAA4105946.1
WP_143606384.1
WP_163197999.1
WP_032571987.1
WP_040962726.1
WP_004351279.1
EYR52996.1
VHQ38017.1
KAB3986938.1
WP_116093317.1
WP_096783079.1
ETS30140.1
QJT37194.1
KAB4206944.1
WP_117913011.1
KAA4540082.1
WP_130459424.1
ELB13853.1
WP_101667195.1
WP_170969840.1
WP_081678980.1
WP_031650373.1
WP_144694998.1
WP_032574432.1
VHY13909.1
SQL60764.1
EUU03995.1
ESA24957.1
EYQ49416.1
VIL25129.1
WP_121959894.1
WP_176618050.1
QJT37984.1
WP_161126752.1
WP_112780937.1
WP_182629186.1
WP_000242293.1
RBS94525.1
ALV78406.1
WP_149650642.1
EVS21909.1
ENK41964.1
SQB83599.1
WP_142356199.1
VUJ27316.1
KAD74942.1
WP_143454349.1
CAA4767300.1
WP_148394505.1
AOC99842.1
KAA4952115.1
RDT72306.1
KAB3936142.1
GBW18981.1
VRB67682.1
SKE44375.1
WP_046995920.1
WP_143344444.1
QLI60326.1
WP_042044058.1
AIM47901.1
WP_074752040.1
ENZ19562.1
SJT19664.1
ROS86265.1
TDH18042.1
RGM59474.1
KAB3946910.1
VIL51444.1
KAA4000086.1
CJS60872.1
CDN89637.1
WP_066631271.1
KDJ47222.1
CAA4640713.1
VHP51292.1
CCK89154.1
EWW30444.1
WP_117762085.1
WP_162886528.1
PNE27894.1
QJT20355.1
RHO50392.1
CAC7716443.1
KXU44430.1
EUV33403.1
AOC99081.1
WP_134210727.1
CAA4352254.1
QJT40569.1
ARQ20210.1
WP_022620436.1
VJK83597.1
KKA00070.1
WP_038735782.1
QJT21273.1
ETS32534.1
WP_154307112.1
WP_143118029.1
SJG05937.1
BAB47606.1
WP_018574159.1
ELN17973.1
ETS32632.1
QJT29064.1
EFV68175.1
WP_077609066.1
VIF36874.1
WP_127476513.1
EZV46955.1
VIK39596.1
KEX55198.1
WP_006849277.1
QJT27184.1
WP_097274571.1
WP_123204706.1
KAA4975131.1
WP_018120340.1
WP_005816827.1
SEW25412.1
WP_076153875.1
OPC21957.1
WP_181919076.1
GAE84900.1
WP_176389559.1
EJG97102.1
QJT22587.1
WP_166443432.1
KAA2503254.1
ENN38281.1
WP_099357738.1
KAA4822376.1
ETS30856.1
WP_148977161.1
WP_061509320.1
VHR67758.1
ODD18157.1
WP_181588448.1
VIJ85166.1
ETS31640.1
WP_031579859.1
EMB84075.1
SAY87210.1
WP_142817659.1
CAA4799023.1
KAA3011622.1
KAB3842205.1
VTP78208.1
EVU37420.1
WP_151829107.1
WP_141409847.1
WP_183238756.1
WP_116120427.1
WP_047034914.1
WP_039054274.1
WP_016241085.1
KAA4145968.1
EUW50202.1
CAA6595163.1
sp|P04162.1|TNPM_ECOLX
KAA5446355.1
CRW25226.1
WP_162145863.1
WP_169790031.1
EOG07787.1
WP_041182360.1
CAA4846189.1
KAA4448834.1
CEJ99998.1
ETS33219.1
KAB3687245.1
PTF25470.1
SJC48757.1
WP_172979108.1
WP_152742499.1
WP_029864373.1
SVI47673.1
WP_007925737.1
WP_129661769.1
WP_054224182.1
CUN46122.1
EPI10604.1
SPX19192.1
AOC98414.1
WP_159351541.1
EJP19056.1
WP_083581723.1
ANS52415.1
WP_148049755.1
KAA4096308.1
KMX60777.1
KAB4227006.1
KKW90199.1
CAC9124809.1
SMM18875.1
RSJ57848.1
ENL73257.1
VHR64435.1
GBX33046.1
SJW98902.1
CRU89437.1
SMJ01713.1
ATN06679.1
CAM91522.1
VIM35937.1
WP_134839216.1
WP_024996675.1
WP_141685930.1
WP_059472963.1
VIF17258.1
WP_058137877.1
WP_163602266.1
EYM37513.1
WP_099439346.1
WP_078610743.1
WP_117702333.1
CAA4171596.1
SRE74801.1
EKA87925.1
VHE36022.1
ENH31488.1
VIF22122.1
KTN74417.1
WP_169575283.1
GFI61095.1
WP_154978727.1
OVN76045.1
QJT27457.1
CAA4447042.1
CAA6344263.1
KAB3588931.1
QJT24863.1
KAA2485147.1
QJT37886.1
WP_150853489.1
WP_173422480.1
WP_018697540.1
WP_128567502.1
WP_116098096.1
WP_104013522.1
VQM02863.1
WP_083825951.1
CUG03240.1
KAA4883562.1
KAB25881.1
RGV83903.1
RGR30974.1
SML69065.1
ETS33608.1
QJT30732.1
WP_146392966.1
WP_179462742.1
QJT29439.1
ESS73438.1
WP_162128897.1
VFD64520.1
WP_172366105.1
WP_133424749.1
QJT34861.1
SPW17606.1
KAA4936219.1
EPX09314.1
KAA5284972.1
ETS32140.1
WP_065421844.1
WP_135035837.1
WP_044004602.1
CAJ67937.1
WP_182376004.1
VHZ40986.1
WP_064847576.1
WP_146284639.1
KAA4587497.1
KAA3041349.1
ENN67704.1
QJT31715.1
WP_090254571.1
WP_017724844.1
EZY87642.1
SRK80373.1
VIL30749.1
AMW22461.1
KLZ30852.1
QJT34938.1
CTX19142.1
WP_013994052.1
KAA2577686.1
TXK33754.1
VFB67842.1
QJT27643.1
WP_118182860.1
EEX46937.1
EHL87214.1
CAA5290635.1
VFG77539.1
QJT23865.1
VIL55213.1
AOD00899.1
EMC62305.1
WP_117572628.1
CAC8847559.1
EVS97480.1
WP_183661510.1
WP_028557757.1
EVA50480.1
GEM67156.1
WP_167082712.1
RFZ33527.1
WP_138956555.1
WP_118420545.1
WP_158249639.1
CAC5480972.1
KAA3793732.1
SFW89856.1
VVM72487.1
VFF49067.1
AOC98504.1
WP_161947998.1
RHF14411.1
WP_075043444.1
QJT28015.1
VHU76643.1
WP_161215551.1
GAQ14880.1
SUY19493.1
SJV91552.1
KMA20177.1
KEL35987.1
SJW47152.1
CZW86539.1
WP_115621399.1
ETS29283.1
QJT21336.1
WP_132920729.1
WP_110560954.1
KAA4249348.1
CAA4217802.1
WP_082226850.1
SUM61081.1
QJT32041.1
ETS31824.1
EVR65863.1
RGD27568.1
EOK94969.1
OAZ74489.1
CAA5339211.1
AOC99877.1
KAB5282804.1
VNB45546.1
TQN52181.1
AEB77206.1
AOD00366.1
KKA00220.1
KAB3690128.1
KAA2834129.1
QLI59226.1
QJT20195.1
PAI01964.1
QJT23047.1
WP_065280340.1
CAA4725305.1
KAA4636340.1
KAB4073912.1
VDZ85905.1
EEZ24537.1
RGM95104.1
CTB09613.1
KOA19537.1
VIC28856.1
QJT36333.1
WP_184382967.1
WP_143358049.1
WP_175007278.1
KAA3029409.1
VHO39168.1
WP_162339870.1
CAA4701205.1
WP_144888696.1
WP_150091311.1
PVZ03190.1
EYO04937.1
RGK20144.1
SMK59596.1
WP_108850748.1
WP_133549870.1
KAA3838355.1
VIA93035.1
WP_163883651.1
WP_144295900.1
EYO92490.1
SJV32504.1
ETS32767.1
WP_154073117.1
WP_142279254.1
CRW14877.1
VHW30477.1
KAB4211032.1
KAA2803023.1
QJT24843.1
WP_163426648.1
RYJ45990.1
VRB90742.1
KAJ64874.1
WP_162974485.1
WP_002340957.1
WP_068960733.1
WP_149921596.1
CAA6396023.1
pdb|6EN2|B
WP_171182382.1
KAB3956259.1
WP_110311896.1
KAA4532277.1
WP_108246710.1
VIH65124.1
CRR10492.1
WP_109324501.1
SAD16778.1
WP_055983676.1
QJT40259.1
KAA3903292.1
WP_183052258.1
WP_152515286.1
CVS09616.1
SSV43323.1
QJT30705.1
WP_089832088.1
WP_147890160.1
OOM07987.1
WP_034535967.1
CYX03354.1
WP_091862798.1
CAA5519947.1
CAA5666839.1
WP_185467250.1
EWK26840.1
WP_104519489.1
SJW60005.1
CRT90364.1
EVE34419.1
QJT31624.1
QJT30172.1
KAI67702.1
KAB3960344.1
WP_158972494.1
KAF05831.1
CAA6401706.1
CAA4220565.1
VHP22612.1
VHY19559.1
OYB49973.1
EXY77576.1
WP_018897198.1
RQB38161.1
WP_146111026.1
CAA4942628.1
EVG92069.1
WP_095246263.1
ETS32727.1
WP_141218842.1
RYG50677.1
KAA9038691.1
WP_139815527.1
EUO08759.1
RGF03073.1
CRN31984.1
KAA4684029.1
CSY36405.1
WP_073027615.1
WP_141824948.1
VQL38955.1
BAB93766.1
AWM64462.1
CCT90074.1
KAB6297278.1
EOL94648.1
WP_034078064.1
VHS08296.1
EPU57615.1
WP_034951210.1
WP_046617917.1
QJT23579.1
RGQ98356.1
QJT23622.1
KAB3903927.1
CAC7132207.1
EXZ26935.1
SAI56401.1
PQE78620.1
KAF6509620.1
CAC6049186.1
SDS35656.1
QJT41427.1
WP_132040621.1
KAB4216993.1
VGH53887.1
KDK10136.1
sp|P83763.1|CBNB_CUPNE
VIF22377.1
VFF48016.1
KAB6270053.1
RFS26801.1
WP_158707860.1
WP_008620140.1
KAA3065194.1
WP_159801765.1
VHU75329.1
VFG45554.1
QJT21664.1
KAB4296330.1
SJO99869.1
ENM13803.1
KAB6680366.1
KAA2800841.1
KAB4333592.1
VIB60741.1
WP_130831978.1
SIB28939.1
BAU16815.1
EUE99118.1
VHW66689.1
SJW85941.1
VHS30425.1
KKA00359.1
CRU69578.1
KAB3945122.1
KJW06697.1
WP_036858170.1
WP_058064882.1
WP_055040013.1
WP_149011108.1
EUI24948.1
CAA4919710.1
WP_084043523.1
VFI65426.1
WP_081344335.1
WP_064309070.1
WP_017751976.1
KAA2328764.1
WP_120489910.1
QJT20466.1
GFI70694.1
VFB90687.1
SHZ32607.1
QJT28643.1
WP_163361289.1
WP_172946021.1
WP_044765962.1
QAV03862.1
WP_052979726.1
VID77303.1
SMK29949.1
WP_118442065.1
WP_155313618.1
CHX83420.1
WP_099892462.1
WP_171002810.1
CYB67826.1
CGE36767.1
CRB34483.1
WP_163044761.1
WP_138743091.1
EVK64800.1
WP_121127370.1
AOD01285.1
CUO48582.1
CAC7203749.1
KAA3140484.1
VHD88956.1
ATS02828.1
WP_131764407.1
WP_161138416.1
CCJ25601.1
EHV00428.1
WP_172733893.1
WP_165365614.1
WP_102698296.1
VFC87781.1
WP_018589003.1
VTM91391.1
KPF23921.1
EMX94724.1
CSG63309.1
EVQ02542.1
WP_148782526.1
VHP73889.1
AHX99990.1
VID23718.1
KAA2744563.1
KAA2773899.1
CPA25975.1
WP_172995562.1
EFI47985.1
QJT23418.1
VFG25779.1
VID36780.1
WP_107523665.1
KAB6429696.1
WP_055109052.1
ETS33059.1
WP_154512774.1
WP_144404395.1
EUD97448.1
KAA3746077.1
ETS29954.1
WP_146223066.1
SPT75575.1
KAA5151517.1
KAA3024250.1
KAB4073996.1
WP_065763078.1
EFI40840.1
VGT73276.1
WP_171842716.1
WP_166115576.1
KAA3774177.1
WP_173417475.1
KAA4421811.1
CGV27026.1
QJT23970.1
WP_142423265.1
CAC5783762.1
AOD01370.1
WP_142365596.1
EPH50070.1
CAA5672605.1
VHU53840.1
ENM60215.1
AXU86468.1
QJT33416.1
POM23023.1
CRT47697.1
ETS33385.1
WP_158651328.1
CRU23765.1
WP_132655705.1
WP_100213570.1
WP_004379096.1
WP_161397479.1
WP_104506303.1
KDX75383.1
WP_156860106.1
WP_029990324.1
WP_059358061.1
WP_154104152.1
WP_182250168.1
EUS96384.1
WP_142353200.1
WP_089620139.1
KAA4689255.1
TPE15052.1
TWV75835.1
EFI06080.1
WP_014298422.1
SJK48412.1
WP_183209642.1
KSS50957.1
KAB3751538.1
WP_152037668.1
EZZ71506.1
RGM11315.1
EVD58199.1
EQK84751.1
KAA0089200.1
KAB3590272.1
VIE09112.1
KAA2570418.1
WP_172845290.1
QJT31275.1
KEF22874.1
EYN75217.1
WP_148072553.1
WP_095719460.1
CAA5795022.1
WP_146250512.1
ETS31316.1
WP_142831122.1
ETS33716.1
OZC14883.1
WP_170109387.1
WP_159658610.1
CNI42932.1
WP_099750178.1
CAA4413211.1
TDA79021.1
CDN85452.1
OYB49971.1
VFB14151.1
AOD00301.1
OJV82644.1
WP_121270940.1
WP_042073781.1
QJT36850.1
VIJ85193.1
WP_144334050.1
KAB3564275.1
KAA3947859.1
KAA4465066.1
KAA2345997.1
SLJ68675.1
RHL31678.1
SHF80333.1
WP_025001740.1
QJT41546.1
QJT21578.1
WP_165105453.1
CAA4761369.1
KMG77536.1
WP_000251090.1
KAA2582443.1
VHV67588.1
ARE07360.1
WP_079005835.1
KGM75465.1
EOG41968.1
KAA4083024.1
SBZ01737.1
EUW61752.1
WP_083858725.1
WP_095973004.1
EWN21737.1
WP_111657928.1
SRQ83100.1
WP_107011524.1
ENL73256.1
WP_033395445.1
WP_018437537.1
WP_184547260.1
PQL55899.1
WP_055663663.1
WP_083539920.1
WP_146632864.1
WP_158655361.1
KAB4724032.1
VLR10237.1
ENI94615.1
SRG17741.1
CQW28038.1
WP_142291914.1
WP_141746929.1
WP_125966278.1
WP_162031215.1
QJT29627.1
VIH52548.1
CAA4805233.1
AAC77503.1
WP_090599630.1
EVA63887.1
KAA5259404.1
WP_082037424.1
WP_142350985.1
KDF79078.1
CAH07195.1
WP_130160543.1
SAF79082.1
WP_133987689.1
WP_100674628.1
ETE26091.1
VAC73542.1
EVW70161.1
VFF38618.1
CRU33967.1
sp|B6J754.1|PYRD_COXB1
WP_111314324.1
QJT29269.1
WP_139497320.1
CAA4228631.1
QJT38075.1
VHZ33042.1
WP_118485159.1
WP_177181899.1
VFD04969.1
QDW28309.1
WP_090591674.1
SKM36262.1
CCA45018.1
KAA4574703.1
CAA4292338.1
RRA97022.1
WP_159093313.1
VFH31896.1
CAA4725145.1
EOW00568.1
ALF35410.1
WP_139355822.1
CER14849.1
AUT20085.1
WP_144010524.1
VIJ71446.1
SJT08164.1
SXQ17671.1
WP_161215517.1
KAB3562575.1
AOD00527.1
KLZ46770.1
KAB4680293.1
AOD00281.1
ODM13843.1
WP_044723497.1
QJT35642.1
WP_143449844.1
QJT26935.1
KAB4053588.1
KMD87576.1
KAA2536864.1
KEO08808.1
VLI58901.1
QJT26312.1
KAA4657548.1
EOL57234.1
WP_083441374.1
sp|A9KE32.1|MUTL_COXBN
VHR50772.1
VHO60421.1
AQZ21483.1
CRU50573.1
EYL15510.1
EQQ36772.1
QJT20172.1
WP_141880293.1
KAA2744560.1
WP_022061716.1
OLN68256.1
WP_155031631.1
WP_091152113.1
WP_015062636.1
WP_104427082.1
WP_060105083.1
CAC5791871.1
EUT20784.1
WP_121708601.1
WP_167144423.1
KAA5405756.1
AZA84070.1
WP_106377619.1
EMT99112.1
CAC8925736.1
SJT90577.1
KAF1289427.1
WP_155989465.1
KAA4689252.1
PZL69750.1
RJV41423.1
WP_181974350.1
WP_059025365.1
WP_037267661.1
WP_032425704.1
KAA5241977.1
WP_183325383.1
ABO42141.1
KMW95677.1
SPB13095.1
WP_146137172.1
WP_183357252.1
VRH58471.1
PWJ53408.1
RHA60999.1
VFD27415.1
VMO75564.1
WP_036090989.1
EIY98657.1
WP_115131009.1
WP_044074744.1
KAB4318115.1
GFQ12952.1
WP_073107003.1
KAB6385151.1
CAA5897780.1
COP48780.1
WP_186143579.1
QJT29392.1
VHO60317.1
WP_167681805.1
SUN80500.1
WP_027233568.1
EVO49854.1
VRH89624.1
EGG74671.1
CSV67888.1
SCI46125.1
CAD89791.1
KAB4921133.1
WP_080810265.1
WP_143314069.1
WP_152064686.1
KJZ99759.1
pdb|1EWJ|D
QJT23257.1
WP_185216463.1
KDS37294.1
SJX14899.1
PCN57361.1
QJT34936.1
WP_005827316.1
CSR68813.1
ENJ01913.1
EMY93141.1
ACH51652.1
WP_168248658.1
WP_127742035.1
CAA6231482.1
KNK61851.1
WP_173991631.1
WP_154044215.1
EWQ07697.1
AXU66136.1
TXD77400.1
WP_144419847.1
CSQ05373.1
KAA4603008.1
CAA5728372.1
QIQ49746.1
VHW33277.1
WP_146470398.1
WP_160268310.1
EOH47896.1
EGF49276.1
WP_142352864.1
SJW34175.1
EVO05394.1
EYE56041.1
VID54400.1
VNZ79601.1
CSF08843.1
KAA4076576.1
CRU12580.1
CEO36649.1
CGE04726.1
QJT26359.1
AOD01604.1
WP_063175380.1
WP_161917603.1
WP_153574290.1
WP_103559554.1
WP_165844104.1
QJT30784.1
VIF18246.1
RJV53445.1
CRS69518.1
CAA6554055.1
ENK35037.1
sp|A3M692.2|AROQ_ACIBT
KAA5487816.1
QJT32974.1
WP_081435095.1
CXU90738.1
OSN77600.1
VIL95841.1
SJW77693.1
QJT21280.1
CAC9032951.1
GAD07454.1
QJT40954.1
KHZ87128.1
EWQ96280.1
QJT36257.1
QJT23811.1
WP_097177257.1
VII24525.1
ATS78580.1
BAH10105.1
WP_139242940.1
WP_174085111.1
WP_161337461.1
PTX23401.1
EUK15183.1
WP_128896757.1
QHM55266.1
OOL88339.1
KJV95150.1
KAA2415938.1
OUP35683.1
EQP98236.1
CCS19576.1
EYA88455.1
CUO91440.1
KLN95552.1
WP_083552929.1
SJX00679.1
KAB4555748.1
AGY56231.1
PJI18938.1
WP_138488237.1
WP_151922826.1
KAB6639715.1
WP_091490789.1
EUY90067.1
CAA3705937.1
PRR86316.1
ETS29518.1
WP_053815037.1
WP_049168340.1
WP_171649035.1
VFB76925.1
KAB1333990.1
WP_148104713.1
sp|P26837.1|YPS1_ECOLX
RGN61786.1
WP_135898167.1
KAB6138252.1
WP_144605583.1
WP_173829197.1
SPE06311.1
KAA2676871.1
WP_070612645.1
WP_154241177.1
ABP77652.1
VFD10314.1
CXL98240.1
VHS30463.1
SRA64143.1
KAB4586304.1
AOC98225.1
WP_169103402.1
WP_166697600.1
RUT78961.1
WP_166786526.1
pdb|5C32|B
VHV70973.1
SCV06530.1
QCQ54874.1
CWZ19012.1
WP_153188971.1
VHU74382.1
WP_143151592.1
CSI67110.1
KAB3778634.1
EZS73786.1
EYM92925.1
EQJ14987.1
QJT26590.1
QJT34848.1
SJW06943.1
WP_146036847.1
AOD02260.1
AOB42071.1
WP_004347462.1
VHU38321.1
WP_114429814.1
WP_166683595.1
WP_137330460.1
SJU59678.1
EUG67107.1
WP_155932728.1
KAA2949477.1
CAA4785825.1
KAB5268379.1
KIZ69139.1
WP_162711816.1
CRV60917.1
CAA6321783.1
KAB5141426.1
QJT35338.1
WP_166786014.1
KAA4164439.1
SAS50281.1
WP_168285480.1
WP_077083619.1
QJT36073.1
QJT22042.1
RGY16544.1
SRJ38545.1
QJT31349.1
WP_186016323.1
WP_139365891.1
WP_114965318.1
prf||2114402P
WP_141579838.1
WP_163768470.1
RJV08699.1
ETV51740.1
WP_154801194.1
VFG32643.1
RHD81041.1
WP_136174306.1
EPV43471.1
EIL31995.1
EPU94979.1
WP_039936984.1
QJT31892.1
WP_034306642.1
EYK61869.1
KAB6285310.1
KAA2713123.1
KAA5049023.1
KAA2621917.1
VIC47193.1
KDI46775.1
CAA4588740.1
ATV39668.1
ROS96809.1
EXZ41933.1
EQH10898.1
WP_184595506.1
WP_004107797.1
WP_135959731.1
WP_103853084.1
WP_160422213.1
WP_119157977.1
PTE41902.1
VID67430.1
VIF22079.1
ETS32527.1
WP_097549297.1
CAA4024499.1
KJZ99893.1
WP_182599257.1
VIJ33079.1
OXA78626.1
QJT20972.1
SRG61735.1
VIB23187.1
WP_143442976.1
RGX89919.1
CUP28713.1
CAC6290009.1
CRV40019.1
WP_110159461.1
WP_019600754.1
WP_119965420.1
CAA6360622.1
WP_161945277.1
WP_180810886.1
CAG43258.1
WP_128121737.1
QJT31737.1
WP_079448504.1
KDM00735.1
CFE86807.1
VIH92311.1
AIL45321.1
EWQ22985.1
WP_142363548.1
WP_026345599.1
WP_145206236.1
WP_156900662.1
SVG56273.1
VII63615.1
WP_138495894.1
sp|Q06715.1|ADPR_LACLL
SXF90197.1
KSU32013.1
WP_142295606.1
RHM50161.1
WP_150852834.1
WP_114828353.1
CII65445.1
WP_003744477.1
CQY83569.1
KAA5290093.1
RHR60377.1
KJZ98218.1
WP_160316886.1
PDP69236.1
WP_112210142.1
VHT71781.1
WP_041189512.1
VFH15847.1
SGT53676.1
VHR98427.1
ELE01741.1
VID33783.1
OIC33646.1
VRX42955.1
WP_057207475.1
EWE44807.1
WP_120439415.1
QJT30878.1
EXW33940.1
WP_149927652.1
KAA2338064.1
QJT30729.1
SMI96473.1
VIE54447.1
RGX19843.1
RFZ08320.1
CIS67064.1
QJT35439.1
WP_108779915.1
QJT27709.1
WP_062052951.1
KAA4820801.1
WP_036032667.1
CYV31349.1
EPT94898.1
QJT32578.1
EUW55589.1
CAB3835457.1
WP_014299613.1
KEL57697.1
KAA4490479.1
WP_185968999.1
WP_120137338.1
WP_080953810.1
KJV57113.1
QJT25612.1
KAB4884393.1
WP_050134409.1
AOD01043.1
KAA3846662.1
WP_176587001.1
WP_162172818.1
SDY15844.1
WP_139351931.1
SME18248.1
RGN37687.1
WP_000251087.1
KAB5370931.1
WP_163393274.1
WP_146033603.1
WP_035959360.1
WP_015265757.1
WP_142879994.1
WP_141670563.1
KAA2615186.1
KAA2348674.1
WP_182559877.1
EIY83070.1
PWJ68471.1
EYN03457.1
WP_143686758.1
RHH72324.1
KAB6532397.1
VHR05555.1
WP_089112810.1
RYU01324.1
ODM02502.1
RHA30422.1
WP_008464610.1
KAB3943620.1
KEJ62635.1
EYB19798.1
KAA2543095.1
TND36824.1
VIB90076.1
WP_117873198.1
QJT21769.1
WP_165187044.1
QJT39721.1
EVB62116.1
KAB4013172.1
CUM87706.1
CWY68371.1
VHS99707.1
WP_001548826.1
VHV43431.1
KHZ41555.1
WP_118866675.1
SGW66950.1
WP_091456304.1
EXQ11947.1
EWK47375.1
KAB5429668.1
AOC98183.1
KJZ98182.1
CRS33665.1
RUN23586.1
WP_151706213.1
AOC99551.1
KAB6634121.1
EHZ69800.1
WP_056433979.1
QJT36632.1
VFH12110.1
WP_103219342.1
KAA2747634.1
KAA3087149.1
SMI73890.1
SJW66351.1
WP_165244659.1
QJT35080.1
SUB86863.1
WP_158048986.1
WP_118420572.1
WP_051528039.1
WP_084151241.1
EWK16761.1
EMB87183.1
WP_117141642.1
RBS71192.1
VKQ03645.1
RXE65431.1
TXK31124.1
VRN00001.1
GBY86669.1
WP_144021966.1
VIM99953.1
EWD95262.1
WP_127712140.1
WP_087310144.1
EVF13975.1
ARM82328.1
WP_180942578.1
WP_099250452.1
WP_152616681.1
WP_152028646.1
QJT20628.1
KID20308.1
KAB5181809.1
WP_043706388.1
SRO85687.1
WP_088771627.1
EXY31032.1
EVR15876.1
KKA00468.1
WP_161946794.1
QJT38766.1
WP_035700467.1
KAA4570610.1
VHP03186.1
KMB75782.1
ACN66867.1
OFM34853.1
AOC99575.1
CAC8523187.1
EPU44459.1
AOC99436.1
TXJ91465.1
WP_184078203.1
WP_135258656.1
WP_151881133.1
SXL17294.1
CRS50639.1
WP_161497593.1
WP_055870930.1
WP_027970603.1
KDI97451.1
EOS01045.1
WP_171333914.1
AZG47363.1
WP_116798011.1
GBZ85977.1
AOD00185.1
WP_072542607.1
CRS85559.1
KAB3600988.1
WP_169098023.1
WP_081741271.1
KDH22216.1
EEK17499.1
WP_155714741.1
WP_072258054.1
EOA51630.1
TWV05381.1
CCL25402.1
KAB4114702.1
KAA2700029.1
OIQ59951.1
WP_161941384.1
WP_000088399.1
WP_140444047.1
WP_089477534.1
RJV37296.1
ETS33056.1
WP_146063537.1
CRS11804.1
EQN85089.1
AUR79925.1
WP_143439346.1
KAB4952937.1
EUV29666.1
CSZ38549.1
WP_181257651.1
VIM86819.1
VJT30288.1
WP_174991765.1
SMI34851.1
QLI60514.1
EQJ28228.1
WP_142406164.1
WP_139236664.1
CCL34163.1
WP_137428894.1
OUH95041.1
SLD79698.1
WP_028411114.1
WP_137725834.1
OKU52888.1
CDR93647.1
WP_163209289.1
VHY90561.1
SKT57912.1
AIQ00013.1
WP_114751970.1
WP_123901531.1
VHY69317.1
VIN40979.1
EVM48065.1
WP_158904919.1
WP_161129793.1
WP_163566332.1
CUP20286.1
EYK20871.1
KAB6549299.1
WP_180606657.1
WP_141748920.1
WP_166512434.1
WP_094515341.1
WP_121110775.1
CAA4528943.1
RHM66336.1
WP_113985011.1
KAA3722207.1
WP_090306303.1
QMV82722.1
QJT27819.1
WP_172343426.1
WP_159013783.1
PCS24029.1
WP_143343941.1
WP_138082092.1
WP_118027934.1
SRU18415.1
CFY75099.1
WP_036213953.1
CAA5569312.1
VIK00653.1
WP_161129797.1
QJT35004.1
VUN77568.1
KAA2613308.1
CZM56276.1
WP_122127227.1
QJT21038.1
EXZ00490.1
ETS33655.1
CAA5087336.1
WP_151879905.1
WP_167944147.1
WP_038779353.1
WP_150855254.1
WP_162527923.1
EFF33501.1
AOC98289.1
WP_000088272.1
OJZ01453.1
VPR68431.1
PTL28197.1
CMT47380.1
KAA2700675.1
CSV89704.1
EUM59121.1
OJW33964.1
AQS52534.1
QJT38107.1
WP_072789140.1
ABR45564.1
CAA5527592.1
QJT24800.1
WP_162181754.1
KAA3868545.1
RBQ08970.1
QJT31986.1
RJU68878.1
QJT33345.1
EOW16444.1
EMZ31750.1
KAA4802388.1
KAA2218727.1
WP_128766651.1
WP_005680247.1
KAA2907105.1
QLI59073.1
CDL97533.1
WP_143091285.1
WP_139062258.1
VNZ04681.1
EHP50021.1
KAB3728913.1
WP_139723468.1
PTF94701.1
WP_025570461.1
CAA4442897.1
VIJ87369.1
QJT30185.1
QJT33065.1
WP_169735523.1
WP_123985081.1
WP_074196344.1
KAB4322058.1
WP_182205391.1
WP_081512977.1
EFF24950.1
CRV74028.1
WP_142316915.1
WP_102697162.1
WP_136453883.1
WP_146129772.1
KAA3123796.1
CCL44800.1
ENJ51853.1
CAJ67964.1
WP_002992204.1
WP_166212631.1
ETS33197.1
QJT37374.1
EOB22017.1
WP_156142616.1
WP_075509940.1
WP_013817848.1
VHQ18098.1
WP_160217603.1
QJT29549.1
WP_122297814.1
SHF17779.1
EVJ39515.1
QJT29665.1
WP_142363119.1
CAC5643117.1
VIM20039.1
EOH07334.1
WP_158580646.1
SCI34624.1
QJT29543.1
KAB3733534.1
WP_086196048.1
WP_080519385.1
WP_142671611.1
SJW86336.1
OSY48256.1
WP_171789309.1
EWE72984.1
CXV09732.1
WP_159090737.1
VIM28135.1
VQB46477.1
ENJ90569.1
WP_110503225.1
WP_044796232.1
WP_179748355.1
EWP81921.1
EHD34631.1
WP_101360928.1
SJW30139.1
WP_182793961.1
WP_176557710.1
VIG67432.1
WP_149015569.1
WP_133656018.1
PTL30030.1
WP_032336214.1
WP_013181285.1
QJT32919.1
ETS32244.1
QJT40362.1
WP_162121031.1
WP_178446683.1
WP_176441446.1
EYN07618.1
KAA2604336.1
KIR20473.1
RGE76629.1
CAA6481230.1
VIE86036.1
WP_144422742.1
CAA3720707.1
WP_032678842.1
AOC98686.1
WP_045811774.1
SJW22924.1
WP_118290578.1
KMG12637.1
WP_116161460.1
WP_121593408.1
QJT40242.1
QJT35581.1
WP_080617133.1
OYD41821.1
WP_079409418.1
KEN96439.1
VFD90537.1
EMX85775.1
EXO30091.1
WP_169924958.1
QJT31918.1
KAB3692277.1
KAB3902215.1
RDO28724.1
WP_141110303.1
WP_127713680.1
RKB65618.1
VHQ07703.1
RJX04174.1
WP_151890743.1
BAC41635.1
QJT35305.1
WP_022819678.1
AWX08559.1
WP_124784810.1
WP_149192676.1
VFG21431.1
RYT82326.1
VQJ27665.1
ETS29413.1
pdb|6QW2|B
WP_136522700.1
CAA6551757.1
BAB93737.1
CRT57568.1
AWW81967.1
CAA3845383.1
OSS39153.1
BAB93645.1
WP_140432608.1
VCY23097.1
KDM12181.1
WP_125013519.1
KLW96099.1
EZU39705.1
CRW11605.1
WP_113215494.1
WP_121239040.1
SJQ37153.1
PIO78086.1
WP_164178929.1
PVH26842.1
KAA5511694.1
WP_159212032.1
VIV64694.1
WP_086486261.1
WP_118194328.1
KAB3563687.1
QJT29168.1
QJT21587.1
SJW93399.1
CAA3731198.1
QJT37801.1
WP_143565093.1
WP_075043155.1
CAA5663116.1
KAG78022.1
VHX73845.1
CAC8295891.1
EVC03267.1
VMG09092.1
RYT75216.1
KAA2870692.1
ETS32940.1
QJT32294.1
WP_168433645.1
EHI99102.1
CRW33395.1
KLX81818.1
EUX37570.1
WP_150859943.1
KAA5520887.1
CAA5679780.1
WP_180219008.1
KAE20745.1
DAC74268.1
CQU17647.1
EZT39859.1
EVP37583.1
ETS32260.1
QJT20525.1
KAA3107329.1
WP_168488308.1
EVC11925.1
EUO24280.1
WP_161950962.1
KAB5085729.1
EVK72601.1
WP_039329910.1
SMI47165.1
WP_152035645.1
WP_160222732.1
EYP82955.1
QLI60463.1
ETS32497.1
VCY93198.1
WP_032633397.1
WP_177590742.1
CAA6569206.1
WP_158597313.1
SPU31180.1
ESS18345.1
STX33355.1
VIF04321.1
DAC76371.1
CUP83625.1
WP_015447828.1
WP_016274725.1
CAC5556924.1
ETS33357.1
KAA5412659.1
WP_170208749.1
OUE89791.1
VHU73451.1
VFU92736.1
EZT72704.1
WP_172711725.1
EYR51221.1
WP_022979679.1
WP_055170715.1
WP_069537690.1
KAA4817837.1
WP_046119644.1
WP_139142614.1
ERJ86337.1
QEZ28757.1
EPV08636.1
SUG43414.1
KAA2631447.1
WP_123820308.1
WP_164405964.1
WP_114668861.1
VFE85310.1
CAC8454278.1
KAA2817550.1
KAA4341729.1
QJT35973.1
WP_166488742.1
WP_160171019.1
KAH98806.1
WP_131955751.1
WP_144422126.1
WP_111152531.1
SAI39293.1
QJT40920.1
WP_175552561.1
KAB5121790.1
CBK63433.1
CAA4075152.1
SJL30003.1
WP_058261739.1
SMM12113.1
CRU85306.1
WP_021678453.1
VKO27151.1
WP_045968948.1
WP_121355735.1
CSN25130.1
QJT21585.1
WP_120249844.1
QJT39701.1
SRJ46927.1
WP_165492633.1
AOC99344.1
VHP34253.1
OFV71445.1
WP_117677771.1
CRH08755.1
QJT37946.1
QJT39009.1
KSZ68424.1
EVI29156.1
EUD80964.1
WP_118107964.1
KDF67776.1
CDO04314.1
VIC11864.1
QJT40990.1
RZJ76790.1
EZX88024.1
AOC99594.1
QJT20941.1
SJH66296.1
WP_016277969.1
WP_150534293.1
WP_075018350.1
RBT56313.1
KAA5351547.1
VFB14160.1
VHV32628.1
EXP44407.1
ACX47971.1
CAA6451525.1
EEO58594.1
EVI61165.1
WP_080904051.1
DAC74468.1
AOD01993.1
WP_165899174.1
WP_141684781.1
QJT37069.1
WP_116705672.1
CYA89467.1
WP_085565256.1
WP_038356366.1
WP_182651729.1
AOD01197.1
WP_028728286.1
SQG79764.1
RCG90659.1
QJT22175.1
PTY44750.1
CAA5151625.1
RGM43560.1
CDM01429.1
ETS30729.1
WP_082920243.1
PWV47138.1
WP_081446688.1
KAB92519.1
WP_143274618.1
WP_083768696.1
CAA4486606.1
KAB3629409.1
QJT40761.1
SXN81950.1
EHE68301.1
EWP59894.1
QJT21302.1
SUN59157.1
KEF22422.1
CXB60696.1
EIY50453.1
EFI72501.1
WP_139232084.1
CRS67811.1
CXA89403.1
WP_146742764.1
WP_134889263.1
TFH96825.1
KAB3613986.1
KAA5366163.1
KAA3014041.1
WP_143454170.1
WP_139578796.1
SJX07606.1
SHK41825.1
CRS32970.1
CRT57591.1
WP_170460452.1
WP_146124329.1
WP_141684764.1
WP_123972376.1
KAB4296107.1
EVC77194.1
AOC98081.1
WP_165472751.1
EVA15047.1
EXW78083.1
WP_036283963.1
KLA43385.1
EUJ76930.1
QJT41036.1
KAB4152903.1
WP_057481276.1
WP_074904986.1
VIM12599.1
KAA5285083.1
RGQ43551.1
sp|O06350.3|LIPF_MYCTU
WP_143361848.1
CYA36322.1
AVM58504.1
EUM72342.1
WP_144419539.1
VHW44587.1
VDC42061.1
CST29958.1
RJU16472.1
WP_140413170.1
ENN13136.1
KDG25550.1
WP_133151145.1
SUG34192.1
WP_086498916.1
OJI31749.1
KXB74851.1
KKA00076.1
WP_161496283.1
SWV88850.1
KAA3019029.1
VHW97465.1
WP_124982048.1
KMH37946.1
pir||JQ1202
WP_005832546.1
AGY56246.1
WP_025058577.1
EUK35093.1
SUJ28762.1
CAA5404619.1
VFF67544.1
SMM24321.1
VFH03215.1
WP_153560608.1
WP_017377701.1
QHL94771.1
QJT28082.1
QJT22135.1
KAB4070485.1
TCD07695.1
WP_167851082.1
KAA5378594.1
VIJ71809.1
CYU57644.1
WP_123406177.1
WP_183409524.1
RHK37222.1
WP_096494877.1
AOD01683.1
SAD13618.1
VFE61435.1
ETS31412.1
WP_101603692.1
QJT25606.1
WP_104134573.1
WP_040311723.1
GCH71498.1
VIH70448.1
WP_159432210.1
WP_158705502.1
CCR85710.1
WP_155079867.1
TDB24050.1
WP_142355638.1
EUP33368.1
WP_176469559.1
WP_184568389.1
WP_064362652.1
QJT20815.1
EUO22110.1
CAA5567443.1
KAA3779914.1
EVL57420.1
KAB6462386.1
ETK27527.1
QJT31554.1
QJT27034.1
WP_158214561.1
WP_118594152.1
WP_021407802.1
CNK09991.1
WP_118481702.1
EJX70021.1
CAA4708344.1
VIE82174.1
KAA2653394.1
ETU39152.1
EYH27888.1
EUS95655.1
WP_159624535.1
CAA2110320.1
WP_151502169.1
WP_096097646.1
SJV02989.1
WP_160987530.1
VHU97789.1
AOC98980.1
ARE02689.1
OFJ55987.1
WP_177127081.1
WP_078517992.1
WP_061266536.1
KAB4715338.1
WP_162779943.1
SPE02298.1
WP_007653434.1
RND58555.1
SVI54798.1
SUX98787.1
EVB44532.1
KAB5170066.1
KAA5280690.1
VFD68341.1
EVB16431.1
EPV66894.1
WP_179855730.1
CAC6693613.1
CEJ97662.1
KDL28109.1
QJT38913.1
RBT12084.1
VFG36976.1
WP_161353797.1
KAB3970879.1
QJT22766.1
WP_161948406.1
WP_139221547.1
KAA3847997.1
RBS60019.1
VNN35876.1
KAB4194238.1
EVW44120.1
VIK94141.1
RJX01316.1
WP_143705248.1
WP_084173938.1
RCM71023.1
WP_153000165.1
WP_037492436.1
KAB3790097.1
WP_114410215.1
QHM38841.1
KAA4374272.1
VCZ37544.1
VIM78932.1
VIK59543.1
WP_117654414.1
WP_067389747.1
RJV62398.1
VFH34790.1
SJW09651.1
WP_058804827.1
RGQ87545.1
WP_150535686.1
KKA00586.1
KAA3926640.1
VIJ71794.1
VHQ46244.1
WP_143353852.1
WP_175187747.1
CDG35833.1
VFB14157.1
CRN33257.1
WP_043013341.1
QJT32083.1
WP_142366263.1
WP_159194213.1
KAB6480779.1
VIL68117.1
WP_171694531.1
KAA3953044.1
OXE92611.1
EEU52166.1
EPX44064.1
CAA6132683.1
WP_088704855.1
WP_100262801.1
WP_181411092.1
VHS74507.1
EWT08049.1
CFQ68217.1
WP_016662212.1
REH11450.1
KAA4930543.1
QJT37685.1
WP_139911637.1
EYJ99299.1
SMM86483.1
ETD28099.1
WP_154278527.1
CAA3762201.1
VHU26626.1
KAB3651682.1
VHS96170.1
TKC04226.1
VIM64965.1
CSG60146.1
KEJ43343.1
WP_181383949.1
QJT28084.1
AOC98806.1
RHD40633.1
QJT22861.1
WP_134281702.1
WP_035110845.1
CUO06936.1
VFD75845.1
EZT46690.1
WP_185217820.1
RBT46440.1
STD01372.1
QJT20623.1
WP_147731137.1
WP_109547975.1
DAC75411.1
WP_158243713.1
SMK14757.1
WP_172799997.1
SAQ61542.1
ALY27024.1
WP_171942069.1
RJX00695.1
CSE63283.1
WP_166827488.1
WP_166537423.1
WP_143523737.1
WP_083098655.1
WP_099965903.1
KAB4013807.1
SJM22454.1
ROT25410.1
VHR12483.1
WP_066677985.1
VHE72699.1
GAW47391.1
VFF96670.1
CAA3975438.1
KAA3064582.1
SJJ98830.1
WP_135560020.1
WP_033005257.1
CUQ69934.1
AHZ78144.1
SLB00039.1
EYN58873.1
CAA5466488.1
CCL94524.1
PLA22558.1
WP_121939297.1
KAB4279706.1
CSV67514.1
SVJ00691.1
WP_163099984.1
CAA4330787.1
WP_000165077.1
WP_100189740.1
WP_021644055.1
ENZ73341.1
WP_117684892.1
WP_017714673.1
VIJ87487.1
KDH60401.1
QJT40155.1
RBS37455.1
VIK34537.1
CRU12699.1
EVH51710.1
QJT35475.1
WP_163967596.1
BAH10109.1
QJT28432.1
WP_146164421.1
PAI40323.1
CRS32953.1
CAC5814346.1
VFH21754.1
KAB4227070.1
CBW38882.1
QJT36732.1
ALN43396.1
EWM33674.1
WP_169254551.1
BAA97903.1
OOM34606.1
CSO84500.1
KAA2654135.1
WP_117616401.1
SUY15058.1
VHZ85216.1
WP_119516645.1
WP_003435843.1
WP_084741692.1
VIE17434.1
SUX98812.1
KAH20511.1
WP_184228953.1
WP_121826367.1
CVQ22864.1
KXB76266.1
WP_166657821.1
ETS32764.1
WP_175369644.1
WP_142970268.1
KAB5319058.1
QJT27761.1
RYT96901.1
EFH85851.1
ETS32040.1
SAC49125.1
WP_131255753.1
WP_119565909.1
DAC75670.1
WP_170967901.1
RHG61004.1
ETS31201.1
WP_167139747.1
QKK74511.1
WP_117892877.1
WP_061234802.1
QBA19776.1
RGP05389.1
WP_155430184.1
WP_038065619.1
WP_036887537.1
CRU24390.1
WP_085723672.1
KAB6661797.1
CYY43270.1
ETS31241.1
SRG36262.1
QJT34039.1
VIC13494.1
WP_139301772.1
WP_145231513.1
WP_127822870.1
CAC5733573.1
WP_112942935.1
RHR39115.1
SJU20757.1
KPE93276.1
KAA2575313.1
CBL87889.1
KJZ99707.1
WP_004303351.1
SEA33218.1
QJT28726.1
WP_162619610.1
WP_082560567.1
EMC42337.1
CUP54795.1
CAD0265167.1
WP_003643330.1
VFF30439.1
CSE79910.1
KAB4318499.1
QJT38799.1
AWF40413.1
ETS30732.1
RYT33355.1
EEK64338.1
WP_141480334.1
WP_100592706.1
WP_118470950.1
CAA6285699.1
KMX60631.1
CAA3931371.1
WP_080742299.1
QJT31571.1
RJU41827.1
RGX76663.1
EOI15033.1
SXX55666.1
QJT39213.1
QJT24224.1
WP_098776014.1
WP_146233090.1
WP_172413882.1
AOC98152.1
WP_123482703.1
WP_032997717.1
WP_143353730.1
WP_138113178.1
WP_154724617.1
CAA5457239.1
VIH37869.1
VIQ89514.1
WP_008020355.1
VHD00155.1
AOC99923.1
VHT48577.1
QJT30916.1
VIC46718.1
WP_113469181.1
WP_053806981.1
CCL66769.1
VIK33364.1
TDE09801.1
WP_143243570.1
WP_179854598.1
WP_125002467.1
ETS30838.1
WP_085065842.1
WP_077084104.1
CAC6096822.1
WP_004372735.1
ETS31841.1
BBL10877.1
WP_099373812.1
WP_149831940.1
WP_178686451.1
STQ76620.1
WP_040373689.1
QJT28827.1
OWC47018.1
CAC5624216.1
APM00709.1
WP_158702676.1
CAC9079360.1
ETS33043.1
CAA3765120.1
CRV67073.1
VII32183.1
SUN58185.1
WP_052192811.1
WP_179122069.1
WP_010992389.1
KAA2856459.1
SVO17159.1
SRT28556.1
QJT36764.1
VIN53078.1
ROS87444.1
WP_084840828.1
VFG96184.1
EVL21341.1
VFD54138.1
QJT24889.1
WP_163674699.1
WP_162951218.1
WP_172994354.1
AOD01273.1
SYB40478.1
WP_131892800.1
RHI28684.1
VHW39389.1
WP_146487404.1
EUS35582.1
CKL31822.1
KAB4216991.1
WP_142270615.1
KMF51861.1
VFB15033.1
WP_119789608.1
VFC37725.1
WP_082340315.1
WP_052243478.1
AOE47931.1
WP_178563122.1
EYO08653.1
WP_107581011.1
WP_077450225.1
WP_154868075.1
VHW12062.1
EYJ08679.1
WP_142292389.1
WP_037350261.1
QJT33900.1
VRH90638.1
RBS60518.1
CAA6228419.1
QJT26053.1
CAA4131867.1
WP_005819951.1
KAA2410545.1
QJT32504.1
KAB5338508.1
WP_095047015.1
BAR96603.1
WP_056842254.1
WP_152329948.1
KAA2700185.1
EJH21588.1
KAB3685594.1
KAA2877841.1
QJR76681.1
EYJ54250.1
KAB6221870.1
WP_174360229.1
RJU27804.1
QJT23874.1
EOH06134.1
SMM47176.1
SEN05762.1
WP_172183889.1
CQY18962.1
VFE42729.1
SFT45382.1
WP_150121472.1
PAG64728.1
EQE89909.1
KMA99114.1
VSE40414.1
WP_181485186.1
QJT28717.1
RFZ63219.1
WP_071997316.1
BAC41595.1
RSJ20263.1
EES66869.1
ETK26934.1
WP_100844422.1
VHS13938.1
WP_042971903.1
VFN49038.1
SQA76547.1
KWX41578.1
WP_157183433.1
WP_138948279.1
WP_148099485.1
RGO02355.1
AXU26360.1
WP_044128682.1
BAU16807.1
CRW29273.1
ENA59990.1
WP_117875705.1
VHV28483.1
KAB5375522.1
VIK71920.1
VHX91052.1
SJE51139.1
WP_171948298.1
OPC56736.1
QJT33642.1
WP_072944984.1
WP_140027381.1
EQR00797.1
WP_102075842.1
KAA4001774.1
WP_178794415.1
EZZ98206.1
EOL52986.1
sp|A3M976.1|RL29_ACIBT
WP_117601210.1
VID26438.1
ASO81603.1
WP_175858077.1
EYM72497.1
QJT26239.1
KAA4232653.1
EQU30830.1
WP_115356895.1
WP_161468870.1
WP_147237313.1
WP_129146430.1
QJT30830.1
WP_075857333.1
WP_066896725.1
AOD00510.1
AOD00171.1
CAC7861010.1
WP_112558603.1
WP_034885361.1
WP_043114683.1
EWV68295.1
WP_158092387.1
SRJ06518.1
VKP76599.1
VFN54045.1
WP_097656347.1
VGU06983.1
RGV35068.1
CSM92797.1
AKA86529.1
WP_077255710.1
KDI46555.1
WP_167767859.1
SJB57580.1
CRS32562.1
WP_004117827.1
VIG04054.1
SRY12678.1
QJT33377.1
QJT21528.1
WP_152622626.1
SRB28795.1
CAA4882609.1
ENE38168.1
WP_137162981.1
WP_137414755.1
SIX55340.1
EYN88787.1
WP_075785300.1
TNC80012.1
KDF78685.1
EXY98023.1
SQA07355.1
AOD00360.1
QJT32069.1
WP_162772612.1
RBT23251.1
WP_106894221.1
WP_127628489.1
EFG18841.1
BAB93771.1
WP_089661801.1
VHW85839.1
KAA2631035.1
ETU68051.1
WP_008511015.1
EEW62838.1
CYX18963.1
ENJ21671.1
BAC81994.1
WP_180685152.1
VFE18446.1
KAB6636110.1
KAA2913015.1
CAA5246883.1
QJT25943.1
WP_007566701.1
WP_162743129.1
QJT28000.1
WP_143604976.1
KAA3812937.1
TDB19516.1
WP_075253702.1
WP_138339979.1
CAA4712860.1
WP_131527902.1
WP_175828532.1
RHM35277.1
WP_161169523.1
WP_117863958.1
TWV74976.1
KAA3100981.1
ELA76329.1
QJT40784.1
SIX89983.1
ETS33037.1
WP_130776685.1
EMG33457.1
WP_143213810.1
QNE42266.1
BAB93698.1
TFU91126.1
TDA98703.1
RGY11620.1
EIT08686.1
EEZ04535.1
WP_090873210.1
VIL36583.1
EWB11780.1
KAB3702043.1
DAC75751.1
RGU57102.1
CCL85581.1
CAC6625588.1
ETS31228.1
sp|A9KC15.1|CH60_COXBN
SAD62051.1
CAA5894355.1
VHU55571.1
WP_177474702.1
KAB4035321.1
WP_125172408.1
CAC5967187.1
KAB5316131.1
WP_023982303.1
EVC19798.1
WP_149950676.1
WP_140865857.1
QGQ74765.1
KAA4666148.1
CSI83534.1
CSY34729.1
WP_175808517.1
VHP13741.1
AAB51420.1
EKN07495.1
QLI60527.1
WP_068831003.1
KAA2447525.1
WP_047741561.1
VAG35601.1
KAB1309363.1
CAC8990976.1
KAB5230611.1
WP_168371562.1
WP_095090036.1
KEU32255.1
EYN81354.1
QJT22457.1
KAA5350368.1
WP_008781809.1
KAB6195695.1
CST69947.1
ANE84018.1
WP_123486431.1
WP_039815235.1
KAB6094301.1
WP_097656203.1
CRH08780.1
WP_083936141.1
VGV74628.1
OPC21546.1
WP_026583979.1
WP_077256741.1
WP_158630813.1
CAA5900091.1
CAA5896976.1
VFH15928.1
CRH08767.1
QJT40175.1
WP_036644408.1
WP_137413047.1
WP_062865150.1
KAB6174858.1
WP_143703229.1
QLI60330.1
WP_056036159.1
WP_161947914.1
WP_083256900.1
RGL79993.1
KJV52349.1
KAB3724491.1
QJT35288.1
WP_047439810.1
CSS73737.1
WP_159094345.1
KAB3658629.1
EUD25410.1
SJW77397.1
VOR48680.1
KAA3824513.1
VLA39601.1
EXY77882.1
VHX27668.1
KAB6097250.1
AOD00038.1
WP_183000559.1
SUV43010.1
WP_143558251.1
WP_124076825.1
WP_160331569.1
CAC8312762.1
WP_164848317.1
KXG74024.1
WP_078610744.1
WP_151411579.1
QJT39369.1
WP_167301471.1
WP_151521377.1
QJT24912.1
WP_154901755.1
WP_057311125.1
CTA22777.1
EOE52254.1
BAA97885.1
WP_156619454.1
VHS92899.1
WP_074788370.1
QJT35431.1
OEK23758.1
WP_141756998.1
WP_165159621.1
QJT22872.1
WP_075043432.1
WP_165474441.1
CAA3969762.1
WP_135033589.1
KAA2871638.1
ENM79135.1
QJT27366.1
WP_156814650.1
KMH37941.1
KAA2642385.1
EEM08148.1
WP_096335408.1
RGZ45365.1
SMM14603.1
SJQ57780.1
EDZ05631.1
VED31639.1
VEE62135.1
CKL12401.1
KAB3779405.1
SPX03569.1
EOL35137.1
WP_004343214.1
VHT43308.1
WP_049132999.1
CRT16832.1
QJT37385.1
WP_170858166.1
WP_019872250.1
WP_154583419.1
WP_147879705.1
WP_083763206.1
WP_143484499.1
KDH42915.1
OOL87708.1
WP_044045635.1
WP_142375146.1
WP_163571043.1
WP_140877403.1
VHP57371.1
VID56987.1
PKF32475.1
QJT23387.1
QJT20181.1
EXN90941.1
WP_148288420.1
VIF59039.1
KAB3653104.1
WP_140455362.1
SJW02803.1
CCL32107.1
VFC84630.1
KAA3828277.1
WP_104392589.1
DAC74462.1
CXP84591.1
EUU73611.1
QJT39911.1
WP_118233212.1
QJT30026.1
WP_151579991.1
VJQ67342.1
KAB3921307.1
WP_162968415.1
WP_118192131.1
KRU32434.1
BAH09967.1
CGS88904.1
WP_137502559.1
RYT25301.1
SJL30613.1
RJW84282.1
WP_121962367.1
ETS32787.1
WP_081446376.1
QJT36739.1
SVQ94621.1
KAB1289707.1
WP_041961045.1
WP_119766737.1
VHT86122.1
WP_034053958.1
CXM55651.1
WP_164597458.1
EWT38463.1
WP_149395072.1
WP_143091245.1
VSX29494.1
WP_120150527.1
WP_172216039.1
EOZ98923.1
WP_060386374.1
SJN22380.1
TGY69679.1
WP_172778239.1
CXM85478.1
RHH79328.1
VCW40643.1
ENZ52802.1
WP_183030502.1
OXA89391.1
WP_172695138.1
KAA2632249.1
QJT36470.1
WP_166486935.1
EVQ53558.1
WP_181652730.1
VIC41180.1
SAE38103.1
EHR97485.1
CAA6567719.1
VHY00482.1
VFS47705.1
GCA53867.1
QJT27403.1
PTL25689.1
WP_149025546.1
WP_048338543.1
WP_086896887.1
RHA33634.1
EQF75508.1
WP_069799425.1
VHU21595.1
QJT35956.1
QJT22277.1
RGQ43981.1
WP_161935326.1
WP_093038851.1
VIU69409.1
BAK25175.1
SHY27198.1
KAA4164443.1
KUB97628.1
RKU85210.1
VFG63018.1
VHS77976.1
VSG78145.1
RHI49837.1
EUG06204.1
AOD00249.1
CRC79901.1
WP_170968176.1
WP_105420026.1
WP_010746390.1
WP_159699751.1
EVG49662.1
EUU66950.1
EOE56406.1
EOF09120.1
WP_168838156.1
CAA5955663.1
VIL09787.1
RGX10805.1
QJT32541.1
CCK96317.1
TKC05844.1
CSH19878.1
CQJ45617.1
KAA3134745.1
CTC36525.1
CCK89270.1
SOY41087.1
KAA2377105.1
WP_126687241.1
WP_168642046.1
KUJ87478.1
ESF96618.1
TGY55248.1
WP_121226165.1
VIJ84248.1
WP_159196189.1
CRR00343.1
EVR43150.1
WP_155870763.1
KMS36084.1
WP_134280104.1
WP_127669799.1
EJY51482.1
WP_185037722.1
AOD00470.1
EOF53404.1
QJT25583.1
AWG23008.1
ONF97712.1
KAB3760244.1
ESV55362.1
WP_162730968.1
WP_174691457.1
WP_130085121.1
QJT31948.1
CID92164.1
CSJ13260.1
SZA77613.1
KCX13901.1
VHZ14728.1
WP_179024930.1
KAB4064983.1
WP_133162956.1
WP_074697675.1
VFC15016.1
WP_091176453.1
QJT23165.1
WP_142960089.1
WP_089477531.1
ETR83045.1
ANW86172.1
ETS31953.1
SPM18232.1
CHI72220.1
AUJ63537.1
KAA3707508.1
WP_161341177.1
WP_032317624.1
KAB3948337.1
SQG53654.1
VFD04832.1
SXL54093.1
AOE47878.1
WP_165838238.1
WP_021661851.1
WP_070895200.1
VFE60014.1
WP_004292827.1
WP_170968389.1
WP_142374572.1
KAB3855481.1
CAA5053377.1
KAA2795055.1
WP_156797049.1
VPZ99421.1
AOC99560.1
OZW43012.1
SGV39529.1
WP_179016663.1
KAA2338962.1
AFB82853.1
WP_100177388.1
QJT36663.1
EUW06901.1
EUL06830.1
QJT31394.1
SMJ07502.1
AHX99974.1
VIE48906.1
KAA5246988.1
KAB3987933.1
QJT41044.1
WP_107421224.1
CXO38604.1
WP_018022901.1
RYT70683.1
WP_001225822.1
OHO59648.1
KAA3720555.1
CAA6508767.1
WP_074013720.1
WP_000422766.1
SVG68590.1
BAU29724.1
VFC26837.1
EUQ93841.1
WP_161421460.1
SCH71179.1
KAA4045484.1
VHW51711.1
WP_179855907.1
RHM72095.1
CZW90131.1
ETS33051.1
GFI62469.1
WP_117775749.1
WP_031682096.1
RGU67775.1
KWW27610.1
EUG74947.1
RBT68018.1
WP_080572518.1
RHC78860.1
sp|B6J4J9.1|RNC_COXB1
KAB6081493.1
CSE77841.1
CAA4480088.1
WP_004320806.1
WP_132470016.1
CCL51478.1
KAB6597057.1
EXZ32577.1
WP_144422162.1
WP_088595078.1
SJU70485.1
CAC6693632.1
SNV61896.1
WP_159956329.1
WP_042896697.1
TDE53301.1
VQI75960.1
KAB4258303.1
KMS13829.1
VCW91896.1
WP_183312137.1
WP_175964573.1
QJT31253.1
AAS49452.1
WP_148999878.1
WP_150819822.1
EIY43482.1
VHW31679.1
VFF75994.1
WP_174243418.1
CCS28379.1
WP_115685726.1
WP_163040893.1
VHQ07670.1
WP_004329810.1
DAC74796.1
VHV15959.1
EUH55531.1
CAC8118952.1
CAA4539901.1
SUB52150.1
CRU32814.1
WP_184008321.1
WP_036509337.1
WP_137426162.1
WP_114443046.1
EZW08449.1
WP_185907688.1
CSM94677.1
QJT38872.1
WP_099891153.1
CAA5605231.1
WP_065608578.1
WP_149936199.1
QJT30200.1
KEJ82236.1
WP_133440865.1
WP_054757879.1
WP_051629828.1
VHS92872.1
TCD03168.1
WP_115209045.1
WP_090883029.1
WP_025076864.1
KAA4618245.1
WP_147031029.1
VHT94343.1
RKC51151.1
RJV65976.1
BAV23726.1
CAA6085223.1
RDO39279.1
RTL60105.1
AGY56201.1
KAB6300510.1
WP_081052702.1
VHP82914.1
WP_138353246.1
EXY96934.1
WP_157483839.1
VHU24795.1
WP_173722794.1
WP_150855114.1
WP_074668376.1
ROS83706.1
EVL75233.1
SRR93891.1
SRW96426.1
WP_033857148.1
VFA60991.1
EUJ55468.1
CUM70386.1
WP_075317492.1
VND38219.1
WP_162490296.1
WP_125026522.1
WP_087752368.1
KAB6629474.1
WP_004244840.1
EIR70005.1
KAB6080683.1
WP_160111305.1
WP_057254303.1
SVI22108.1
ENL82832.1
ERZ05476.1
SAX87242.1
WP_160216262.1
QJT34377.1
QJT38648.1
WP_143752740.1
WP_083653525.1
WP_117196524.1
WP_090355391.1
CUO96723.1
ETS31873.1
WP_037544097.1
ELA98715.1
SHG42681.1
AVR62781.1
KDJ94712.1
WP_000435422.1
EWQ44947.1
EYO83440.1
QJT39927.1
CRT11601.1
VIE94391.1
QJT27207.1
KAB4112406.1
AQW90074.1
KAA4359336.1
VIB58177.1
WP_176913654.1
KAA4434611.1
WP_008504178.1
VFB43923.1
EVM73137.1
KJZ98202.1
ETS29220.1
VHS07149.1
SIY42770.1
EUV57479.1
SJN44441.1
WP_088748385.1
WP_054281010.1
WP_165842182.1
VIL03947.1
CAA4558395.1
KJZ99741.1
KAB4456906.1
SMM06812.1
CYU30957.1
WP_040210133.1
ALK83659.1
ARO45467.1
WP_142374393.1
WP_108168366.1
WP_165948668.1
CSR93389.1
WP_123854729.1
WP_042967681.1
WP_009434717.1
OQA25003.1
EYK22591.1
WP_116266957.1
WP_086494229.1
CAA6602100.1
APQ29075.1
SSV16033.1
QJT22562.1
WP_120139965.1
EZX21887.1
EXZ34120.1
ADK23693.1
WP_164402514.1
WP_021298689.1
ETS32995.1
RHA24951.1
WP_036928496.1
EYP82953.1
EUH96912.1
VHP44510.1
CAA4863615.1
KAA4490480.1
KJZ99856.1
WP_184877974.1
WP_079828856.1
VIH05018.1
EIY31176.1
ETS33625.1
ENJ47421.1
WP_017100211.1
EGF50658.1
QJT31127.1
WP_172775462.1
WP_161126723.1
WP_124283492.1
WP_159120706.1
EVE92678.1
EZJ63683.1
RGZ61911.1
CPZ54601.1
WP_135510826.1
CAA5916081.1
EUJ84517.1
QJT21416.1
WP_043082392.1
CAC6852775.1
VID30474.1
VIK27038.1
KAA5400266.1
WP_133009845.1
WP_127567309.1
WP_146206247.1
WP_048666036.1
WP_148371694.1
WP_168693800.1
VIU40024.1
QJT29347.1
WP_002328360.1
WP_000289000.1
CRE79911.1
WP_123177847.1
OEK15625.1
KAB3786994.1
KAB6627434.1
OYD43636.1
WP_103977499.1
KAB4473826.1
KAA5518169.1
WP_078724774.1
WP_133175289.1
BAA97897.1
RGJ60053.1
KAB5050067.1
KAB4281675.1
CIE11403.1
WP_135230362.1
EVQ26984.1
BAR96604.1
EUE52582.1
WP_173520823.1
EMU64462.1
KAB3585500.1
AXU88353.1
WP_144807698.1
QJT20075.1
WP_142349717.1
EVM42495.1
QJT22685.1
WP_081862087.1
WP_069945409.1
RGM88918.1
DAC75766.1
VHU56371.1
AGU83853.1
WP_172648098.1
WP_171644159.1
WP_102781087.1
WP_019991337.1
KAB5393893.1
KAA3119935.1
VIL55571.1
STD73347.1
WP_001627858.1
WP_148107795.1
QJT39335.1
QJT22365.1
WP_163304874.1
VHT79824.1
EPV87473.1
WP_122297828.1
KAB6471639.1
QJT40511.1
VII63604.1
WP_005547793.1
RHF09642.1
SJW29432.1
WP_142490366.1
WP_082610367.1
EVS48814.1
EEU51044.1
WP_075967713.1
CAA4553725.1
ENM36202.1
WP_122264291.1
CYV49740.1
WP_024996212.1
VHZ96925.1
EPX32026.1
QDU39202.1
VOY93327.1
KAB3658058.1
WP_130606020.1
SFW67262.1
SWL59355.1
WP_033402370.1
EEC33927.1
WP_139114271.1
VFB81200.1
EPU58636.1
WP_139108821.1
SUY83131.1
AAO79866.1
ENH26556.1
CRT83223.1
WP_026624309.1
WP_145967672.1
RHA11603.1
WP_142360397.1
WP_159088068.1
QJT32018.1
CAA5456985.1
CXF40181.1
WP_178009654.1
CRV45377.1
WP_134713241.1
WP_109942612.1
SMJ84646.1
WP_107050597.1
KZA14021.1
ERJ68599.1
QJT30057.1
WP_136714967.1
WP_008655902.1
WP_044949488.1
OJV54267.1
WP_024215541.1
WP_081402682.1
OAA91784.1
WP_164996905.1
VID33714.1
SUN59358.1
WP_169398125.1
WP_143349573.1
WP_108739487.1
EVN30867.1
WP_081592826.1
QJT26094.1
RGM95603.1
EUW30215.1
QJT22414.1
WP_105730934.1
SOR80481.1
AFN93948.1
RJV34630.1
WP_183474846.1
VHX34076.1
WP_185622248.1
WP_163026584.1
WP_085844572.1
SQM11084.1
WP_072545362.1
QJT23476.1
WP_104876322.1
SCN39108.1
EAQ50558.1
EFF33674.1
VHZ40887.1
KAA3028838.1
QJT25601.1
WP_163829558.1
WP_072161844.1
CWZ73494.1
OQK63345.1
WP_097295340.1
ANE05577.1
SRR20164.1
OFM34674.1
OUO95446.1
WP_182824087.1
WP_142296837.1
VHV15920.1
WP_153604886.1
QJT20386.1
CAJ67344.1
WP_087250717.1
RGR26940.1
WP_141672743.1
WP_140407292.1
VHR20509.1
WP_164647922.1
WP_111788192.1
KAB6484545.1
GFH92928.1
KKA00483.1
WP_142246704.1
WP_176828269.1
CAA3835575.1
WP_053783984.1
WP_038268115.1
KAA2530318.1
QJT22777.1
VHS11265.1
WP_164510571.1
VHR37570.1
CPA61664.1
WP_182464667.1
WP_085445832.1
AIM47880.1
EOK82294.1
WP_142914627.1
WP_032475462.1
WP_142917069.1
KAA4077431.1
KAA4398791.1
EVD90973.1
QJT39825.1
AAA73388.1
KAB3936221.1
WP_103989424.1
EYQ42958.1
WP_006258119.1
CDM02428.1
CAA6227171.1
QJT33722.1
KAB6231801.1
WP_076162927.1
VIL03950.1
WP_183414501.1
KAB3618717.1
KAB4581003.1
EUF78230.1
QJT22183.1
WP_036850751.1
SBL40735.1
WP_156837046.1
WP_026161676.1
QIQ49717.1
QJT31500.1
WP_062435651.1
RGU56844.1
PLS62744.1
CAA4814544.1
QID26679.1
KDJ26633.1
KAA29322.1
WP_122271805.1
CAC9146990.1
SUL85947.1
AGU79075.1
WP_145676955.1
WP_136060899.1
WP_100138215.1
WP_184753736.1
WP_088740454.1
WP_162482988.1
WP_057119391.1
KAA4618333.1
CAB9495812.1
KAB3610266.1
KAB6511285.1
EVL60006.1
VHV22199.1
QLI60477.1
SMM06527.1
sp|P06694.1|TNP2_ECOLX
VFC31145.1
SAM44519.1
ETS30574.1
OCW71721.1
VIM35954.1
WP_176112770.1
WP_161787386.1
WP_159225368.1
WP_158965475.1
WP_013554340.1
QJT39445.1
WP_087386825.1
WP_085142335.1
VGP82234.1
VRZ76887.1
RKC99980.1
AOH66179.1
CRW21390.1
OAI18206.1
CSP34879.1
WP_008463834.1
WP_008764729.1
VIK39130.1
KAB4004815.1
WP_162897004.1
OUI24741.1
WP_157200570.1
SQU59450.1
WP_122291344.1
WP_149015231.1
CSZ42105.1
WP_130824446.1
ETS31855.1
WP_077024525.1
KAA3050314.1
OOM02445.1
WP_171994721.1
CUR71486.1
WP_132011904.1
WP_072998604.1
EXZ18264.1
TDZ57866.1
KAB4498016.1
KAA2556549.1
VFF38602.1
WP_174183174.1
WP_047734453.1
QJT26402.1
WP_020724105.1
VHY23615.1
VHU13386.1
WP_142356534.1
KAB6447324.1
KAA4636344.1
SBC73848.1
CAC5852386.1
EWF36208.1
WP_143090210.1
SJV36170.1
WP_088087098.1
WP_118724376.1
KAA4676679.1
ETS30311.1
SJU92759.1
WP_084758058.1
WP_057057443.1
AGS27670.1
VFB67874.1
WP_011239565.1
EYF80111.1
WP_150126405.1
VHV57982.1
SCI86876.1
EQG33933.1
WP_019197328.1
WP_121736210.1
EYP72194.1
RHH78066.1
QJT35021.1
QJT73622.1
WP_162691917.1
KAB6532913.1
SRR93428.1
WP_022445256.1
WP_172985880.1
WP_031493379.1
WP_137002100.1
VCY91459.1
SAN79220.1
ERJ70685.1
WP_176167053.1
QJT23813.1
WP_168415935.1
WP_067206615.1
KAA4717807.1
VII14634.1
WP_142295619.1
EXO28372.1
STP25690.1
WP_165437439.1
VHU47939.1
WP_014116741.1
WP_089257673.1
WP_168261118.1
AFO59835.1
WP_084576745.1
CAA6400687.1
EXY86001.1
VHT28007.1
RGV86262.1
QCB65819.1
OUN77151.1
WP_147492561.1
SMI88480.1
ENL07267.1
VHQ60675.1
WP_034689002.1
WP_005643927.1
QJT23497.1
WP_121196506.1
BAH09946.1
EFA42853.1
VHX71348.1
sp|P47580.2|Y338_MYCGE
QJT29779.1
QJT38126.1
CXZ12826.1
WP_103624867.1
ETS31437.1
WP_081537747.1
VIE18752.1
SHK78608.1
WP_028179531.1
WP_094371992.1
EUK05533.1
EXP87244.1
WP_147085439.1
QJT24050.1
WP_106901550.1
WP_141061722.1
WP_013818636.1
SJW68634.1
RHK96234.1
WP_081123546.1
WP_048295879.1
WP_162561848.1
SMH73164.1
QJT39289.1
KAA3734118.1
EOG61202.1
WP_072003462.1
SAY70133.1
WP_145613362.1
QJT22596.1
WP_169313739.1
WP_141037789.1
SMI58444.1
SBA55844.1
WP_142247952.1
WP_155300454.1
WP_076884206.1
CUM87808.1
EYA59524.1
WP_060012142.1
EGB49973.1
WP_033048984.1
QJB34919.1
SAQ09204.1
SJQ86365.1
AQR29620.1
QGQ78174.1
CEZ62642.1
ENM42930.1
WP_083326367.1
WP_042853253.1
CAA4051251.1
WP_142247245.1
EXD66803.1
CAC5853752.1
WP_062899609.1
CSM48799.1
WP_155645314.1
WP_097333650.1
WP_058150888.1
WP_175095664.1
ENE89737.1
KAB6279630.1
WP_141134764.1
ETS31467.1
KAB3795259.1
CRU24453.1
VTT19859.1
AOD01154.1
EHQ27527.1
KAB6701093.1
CAC6015085.1
RQN01050.1
SLH14969.1
RHR74958.1
CUD31769.1
AOC99409.1
VIG51157.1
QJT35243.1
KAA4982961.1
KXB77289.1
WP_162759057.1
WP_161871943.1
WP_141711996.1
WP_120428018.1
SJW03504.1
WP_069534882.1
EPF21544.1
WP_032135176.1
PTK92857.1
WP_154555251.1
WP_159451993.1
SYE11106.1
EUQ49810.1
VIL34806.1
QJT39160.1
KDK62974.1
WP_158588654.1
WP_137175657.1
CCS84926.1
QJT31209.1
WP_154940784.1
WP_137055832.1
WP_079408589.1
WP_109555679.1
CIK14469.1
WP_089966349.1
CAA6306174.1
WP_141745064.1
RJX11041.1
CNJ65966.1
TWJ84304.1
OQB13042.1
WP_085800789.1
VHS11245.1
EOA11688.1
CAA4243495.1
QJT26281.1
WP_052411075.1
CAA3900908.1
KAA5084598.1
WP_170179886.1
WP_165463259.1
WP_123486809.1
WP_118410408.1
VQU35495.1
VIC13635.1
RBS51006.1
AOC99700.1
WP_026985922.1
CAA5388130.1
CNB48009.1
WP_118441398.1
QJT38114.1
RHM09915.1
WP_174828179.1
WP_036918582.1
WP_092564370.1
CSY56553.1
KAA2757601.1
VAC33436.1
WP_007854234.1
EUK92151.1
WP_150854685.1
RJV03910.1
WP_077327350.1
EUI98836.1
EOH58180.1
WP_097613446.1
RGU09911.1
VHY19550.1
WP_164836561.1
WP_165062513.1
WP_172124234.1
EOB89497.1
RBT64030.1
QJT41045.1
CAA6583388.1
WP_172926265.1
VHP76457.1
SRF38037.1
CAA5660061.1
QJT34984.1
WP_154889178.1
STY88540.1
SJW23869.1
WP_086715046.1
KJZ99684.1
CBG92841.1
VJF94374.1
ANK19522.1
EOE08197.1
WP_144382530.1
OKO36316.1
WP_159075210.1
KAA2629285.1
ETS31279.1
WP_032189101.1
CAA5423469.1
VFH28497.1
WP_142015040.1
PNQ26942.1
CAA4254668.1
KJZ98255.1
WP_015388815.1
WP_141823107.1
KAB4621771.1
WP_129572235.1
VIG56234.1
VUC96965.1
WP_063175293.1
ASQ65270.1
KMF20820.1
QJT39122.1
QJT39473.1
EOG92627.1
QJT30728.1
WP_091153381.1
CAA5919848.1
QJT20632.1
WP_086606093.1
EIY26560.1
PDK04677.1
WP_128717279.1
SCH22828.1
KAA5252455.1
CAA5878063.1
KAA4603663.1
KAB5310965.1
VHU83798.1
SJU71886.1
QJT36753.1
WP_180536456.1
SQB03934.1
SRI15887.1
QLI60309.1
EFC75233.1
QJT25746.1
KAA4281576.1
AOD01628.1
WP_083748432.1
CAA6202625.1
QJT20966.1
WP_143533451.1
EUS12996.1
VHV78361.1
SJM08441.1
SCI83940.1
WP_071471092.1
SIL66739.1
VIG74388.1
WP_178410516.1
WP_139835178.1
WP_024227640.1
SJT09595.1
WP_142958104.1
EPV62556.1
WP_097648770.1
AZA59368.1
QJT27768.1
WP_016176816.1
KAB6247293.1
RBT52061.1
WP_146625307.1
CAA4561697.1
AXU86465.1
WP_014678587.1
EWD67724.1
WP_123659122.1
QJT41404.1
VIB17507.1
KAH56532.1
QLI59120.1
CAA4747918.1
WP_144443859.1
CTZ37184.1
AOD00912.1
OCL90567.1
QJT29095.1
CAA5445613.1
WP_074840607.1
WP_117988837.1
QJT40767.1
SDW50550.1
OUR40149.1
WP_142356222.1
WP_076397369.1
WP_164579745.1
KAB4373027.1
CAC6100613.1
KAA2485874.1
WP_062916527.1
SMM75731.1
WP_088492993.1
EOM11114.1
KAA2700329.1
KAA2448601.1
EYF23553.1
WP_141071478.1
EVM95488.1
CAA4755261.1
RXJ45701.1
SKE06375.1
WP_075883817.1
VHX51166.1
SVI37777.1
WP_157157603.1
WP_142423242.1
WP_114162146.1
AYN67292.1
SJO65740.1
WP_071915777.1
VEF08491.1
QJR75903.1
WP_179646428.1
WP_142476575.1
QJT33060.1
CAC6610573.1
WP_043894036.1
KAA2400376.1
WP_152967408.1
WP_077997423.1
VFC15226.1
WP_112342989.1
WP_030017311.1
WP_068398007.1
ETS30038.1
EYO18773.1
WP_144236302.1
KEU04371.1
WP_111692047.1
WP_155011441.1
WP_016288543.1
QJT31470.1
WP_088258858.1
WP_161939781.1
WP_105283400.1
EVH59863.1
KAB4189909.1
KAA3143068.1
EVO45103.1
EPX06078.1
WP_139370635.1
KAB3605650.1
KAA2878708.1
EHT34802.1
RGS62614.1
WP_070908665.1
RGQ74877.1
QJT34246.1
QJT20427.1
WP_008999453.1
CJF18002.1
WP_026603786.1
QJT38621.1
SST05731.1
OVN34881.1
WP_164043063.1
QJT21704.1
CUP32083.1
WP_014338749.1
KAA1803923.1
CSX25029.1
WP_130833377.1
WP_168978960.1
CAA5648341.1
OEK41345.1
KAB4663483.1
WP_127616995.1
ETS32418.1
WP_171005706.1
SIJ09100.1
WP_171882752.1
WP_103556675.1
APL82935.1
WP_164549167.1
WP_171233039.1
WP_162950943.1
CPW52815.1
SNV89005.1
PTL30034.1
KEV47116.1
SRM58954.1
WP_165765006.1
CWI49690.1
WP_041172697.1
KAB4264952.1
WP_142288970.1
VPE07102.1
WP_146214177.1
ANS52080.1
EZY83837.1
OKL91690.1
WP_081481882.1
WP_138254417.1
KAA5249205.1
WP_044190198.1
RJU57201.1
ALJ62308.1
CGJ31721.1
KMH52779.1
WP_087408515.1
CDM45246.1
CAA4878718.1
WP_180058494.1
WP_176740405.1
QJT34831.1
VFG98766.1
VHS51445.1
AOD01323.1
WP_118918680.1
RJX10526.1
KAB4203840.1
WP_131593515.1
VHT22291.1
VFF47482.1
WP_180488561.1
EMP94169.1
SVG45306.1
WP_153023152.1
CRU64705.1
WP_145131498.1
VHU30475.1
ENB85504.1
WP_019052684.1
CAA5566033.1
WP_146625582.1
WP_144062222.1
WP_104413440.1
CAC5564825.1
CTB64642.1
EOK01084.1
WP_016397078.1
WP_046676117.1
WP_179633824.1
AIN32603.1
VFF60449.1
EXX99291.1
KAA2476684.1
SUV28062.1
SJN40882.1
WP_148038782.1
RGO25346.1
WP_141598280.1
KXL53903.1
EVL12364.1
WP_163304741.1
WP_147785829.1
WP_173652499.1
WP_021210267.1
KAB6103401.1
CRB34732.1
ESF84233.1
KJZ99806.1
WP_175331376.1
SAP93220.1
WP_183102175.1
WP_145303964.1
EQC89026.1
WP_142324606.1
WP_134807571.1
WP_175953092.1
WP_142996894.1
CAA3724741.1
CRV81621.1
WP_136766076.1
WP_169288644.1
VIJ89354.1
RQF98038.1
VHX97491.1
TKK66333.1
RHB82441.1
QJT36690.1
WP_042230159.1
WP_003477582.1
PTL34270.1
VIM59976.1
VMS12978.1
KDS66713.1
SAK93119.1
QJT32746.1
KAB3660128.1
KDG96554.1
EQP85418.1
QJT21870.1
TXD90173.1
EOH42571.1
WP_128683330.1
WP_161500096.1
WP_155007557.1
KAB6546618.1
WP_003921978.1
WP_024204747.1
WP_025358651.1
WP_139259115.1
WP_143348787.1
WP_186182366.1
WP_142352924.1
EYS72527.1
QEQ69779.1
AIN31857.1
QJT35025.1
KAA4448495.1
WP_049080238.1
WP_053080587.1
SRJ64407.1
VRD67410.1
WP_143520761.1
QJT41290.1
VGV56749.1
CRP37226.1
CAC8188590.1
WP_148464227.1
CRT92158.1
CUP99008.1
WP_113590358.1
EYQ21452.1
WP_088786682.1
EYR40093.1
WP_053326716.1
WP_145159576.1
WP_143150272.1
SVT29124.1
QJT33916.1
EZH87614.1
RGV62581.1
KAA4660845.1
KAB3603574.1
SRC44721.1
QJT29056.1
QJT20052.1
WP_032132558.1
VFE19286.1
WP_162824803.1
WP_032351821.1
WP_147253434.1
EUU11737.1
QJT41005.1
RQO74505.1
VGV87790.1
SRK65548.1
EWO58469.1
WP_150852937.1
WP_127510237.1
WP_094447057.1
SJV91287.1
WP_180957526.1
WP_165369787.1
KAA2827141.1
WP_082000003.1
WP_164540979.1
VHZ20520.1
QJR83004.1
WP_044166450.1
WP_147222844.1
QJT20609.1
WP_175442283.1
pdb|6V9Q|F
WP_021707179.1
PDP47276.1
SRP21308.1
WP_139761950.1
WP_106226052.1
EWJ52282.1
RMT67300.1
QJT32961.1
SUU03522.1
CAA5566824.1
KAA5061548.1
KAA3037794.1
EYK18522.1
CUP98978.1
WP_154063583.1
EVT25817.1
WP_182768463.1
VAG99961.1
VIJ89323.1
WP_134578994.1
SRT16567.1
QJT33883.1
WP_161778862.1
WP_171769872.1
CAA4177750.1
KAA3000453.1
SHP59947.1
VHV24088.1
CAC8360758.1
WP_032563785.1
PBJ89699.1
ENM20247.1
WP_185758046.1
KAA5491130.1
WP_118506293.1
KAA4037493.1
RBS35656.1
EOJ92620.1
OJV82643.1
EUG31467.1
AOC98344.1
WP_151879906.1
CAA5881208.1
SEQ57774.1
EUZ04797.1
QJT41140.1
QJT28115.1
WP_129165805.1
QJT27618.1
WP_142360982.1
EVO76698.1
CAA5955837.1
WP_098902307.1
WP_131725684.1
WP_150854797.1
WP_149633164.1
WP_128930186.1
ELA48738.1
WP_171629047.1
WP_163321762.1
WP_036721080.1
VIS86012.1
WP_027455144.1
VFB98057.1
VHY07166.1
VIB62024.1
RGJ32748.1
CHT65981.1
VGU07065.1
AXU30259.1
ANF50327.1
WP_143119684.1
WP_080427519.1
QIQ14658.1
VFH21833.1
WP_153876354.1
EFH86134.1
WP_146434990.1
KAB6634846.1
GDK61796.1
CAA5822003.1
AOC98955.1
SRL28632.1
AOC99202.1
WP_171040990.1
CDT25323.1
CXT31072.1
QJT25014.1
WP_147636202.1
WP_159101411.1
AYM48588.1
ELB06996.1
WP_127642232.1
WP_157363548.1
WP_048424383.1
PRZ28041.1
VIJ40831.1
SQR62903.1
VII03902.1
CRU42943.1
KAA08277.1
WP_039419361.1
EUS76961.1
VIF11543.1
ETS32655.1
QJT33091.1
WP_143277120.1
WP_080673538.1
WP_136035808.1
SGT60733.1
KAA2912584.1
WP_008777205.1
KAB3550111.1
WP_143448961.1
BAA97958.1
SRG81979.1
ENJ30060.1
KAB4049889.1
VFG06655.1
WP_173005358.1
WP_158726893.1
WP_097130387.1
WP_018440750.1
WP_121962873.1
WP_062160426.1
PVG74977.1
WP_154797017.1
ABP57333.1
QJT22035.1
SMJ25190.1
WP_165764378.1
EVK92160.1
WP_041380241.1
SND68738.1
ETK24087.1
WP_146883139.1
WP_175107130.1
WP_050308639.1
WP_147267636.1
QBQ84931.1
SJO32050.1
KES97314.1
EOK96747.1
WP_123485055.1
WP_086619221.1
VTJ33762.1
VFF27090.1
RHF07156.1
AHF09449.1
WP_136227268.1
EYF82356.1
CSR45213.1
SUL38670.1
WP_070635318.1
QJT29220.1
WP_019974904.1
CAC9481900.1
WP_118615238.1
CEV12615.1
WP_120002472.1
SJN49943.1
QJT20851.1
CAA3833381.1
CSV63570.1
VIE71290.1
EXZ29493.1
CXU90117.1
CZM28710.1
EMZ45879.1
KKA00383.1
ETS29924.1
WP_142247200.1
CAA4306237.1
ENN41156.1
VNL35637.1
EOK41452.1
CUA48052.1
WP_073975192.1
QJT38776.1
VRA52986.1
KAA4633404.1
WP_051508963.1
CIL34311.1
QJT36274.1
SJH95664.1
KAB3749427.1
AAS58602.1
VLT90595.1
VPU70137.1
KAB5104723.1
WP_173194449.1
WP_057098477.1
WP_127633867.1
WP_074787871.1
WP_179078403.1
EOE01338.1
KMW77766.1
QJT25935.1
WP_004346331.1
KAB6330894.1
KAA2768700.1
CAA3960412.1
CRV99627.1
EVJ82575.1
RKC27971.1
QJT37196.1
WP_032291010.1
QJT30543.1
WP_050762600.1
OJO43717.1
WP_183393152.1
WP_143496878.1
RGK53376.1
KDW48343.1
KJZ99976.1
WP_135469655.1
EOM35033.1
THG67115.1
ENK23291.1
WP_145955758.1
ETS30286.1
EUZ87319.1
KAB3581761.1
VFC63859.1
EXM76405.1
WP_154677433.1
WP_123612842.1
EUZ37051.1
SBA20569.1
KAB4811893.1
KAA3699382.1
WP_150320081.1
WP_133308181.1
WP_149458327.1
ELB14629.1
VIM03116.1
QJT31440.1
QCO47367.1
SAK88640.1
PZP48173.1
WP_186112269.1
WP_128157949.1
WP_139268743.1
WP_049283973.1
WP_046570475.1
VID04845.1
KAC77021.1
WP_166333029.1
WP_121567289.1
SRX38217.1
AYZ12514.1
EUG46495.1
WP_163586919.1
WP_076449887.1
KJS69489.1
COJ00693.1
QJT26574.1
RGQ48877.1
WP_036883445.1
EXZ70506.1
WP_069591845.1
WP_153528748.1
KAA5458840.1
VHS70297.1
ETS30433.1
WP_153800887.1
VFG59562.1
OSJ95478.1
AOC99303.1
WP_181210220.1
WP_012282646.1
CAA4587900.1
EUW61960.1
CSO26580.1
OFP18264.1
WP_182916007.1
QJT28283.1
QJT22773.1
CAA5942276.1
WP_134176541.1
QJT25458.1
WP_130085483.1
WP_099235601.1
SJP43639.1
EYA03062.1
WP_115887088.1
WP_151874599.1
WP_177603620.1
KAB5188937.1
AMP50514.1
CAC7237327.1
WP_166919720.1
PAH46654.1
WP_002594231.1
VFB29142.1
CRS67827.1
ETS30435.1
QJT25728.1
WP_039420204.1
KAA4079837.1
OQB30779.1
WP_077506005.1
WP_152034550.1
VHS68000.1
WP_145999995.1
KJZ99832.1
QJT22342.1
TDB00265.1
KIT59893.1
RGS11840.1
ATC50847.1
CAA4608326.1
AAA88569.1
AWF74481.1
WP_144265881.1
WP_057902279.1
EOS20093.1
VHP82920.1
EHU26281.1
QJT26282.1
WP_182199881.1
SAJ15596.1
CAA4114251.1
SRB24032.1
KSC59293.1
QJT36629.1
QJT35436.1
VHV64628.1
WP_141684252.1
WP_142907730.1
ENI92713.1
WP_133428535.1
WP_027749938.1
KAA2459924.1
VIC43345.1
SML72089.1
VCY60125.1
VHU70318.1
WP_048679046.1
WP_163898236.1
CAA4710096.1
WP_156156145.1
WP_172922925.1
EGB54660.1
VHR52230.1
WP_165798173.1
WP_132520327.1
QJT41301.1
QJT23460.1
WP_161228993.1
VGQ86599.1
VID47777.1
WP_173849951.1
EXZ86483.1
SJC05572.1
EHT17209.1
WP_165725006.1
WP_082592137.1
KAB4627828.1
KAA96606.1
WP_155808183.1
WP_143365792.1
RBS96171.1
QBE94683.1
WP_120137585.1
EHO98804.1
WP_141188685.1
WP_152718359.1
RGQ79085.1
WP_036865066.1
WP_143705244.1
CRT10131.1
SEK23571.1
KAB4005699.1
CDM79781.1
OWR76606.1
VTZ97403.1
SSW17963.1
QJT34761.1
WP_063385377.1
CAA5265768.1
VIG09725.1
WP_118312529.1
KIS18616.1
ETR44489.1
EUJ80107.1
WP_132948797.1
WP_165767544.1
RGZ55169.1
QJT29784.1
EOI13256.1
EMZ08595.1
VIF37332.1
WP_182127695.1
AQQ94335.1
WP_079746566.1
WP_168080598.1
VFC90761.1
WP_122319341.1
CVM17436.1
WP_166805591.1
WP_096175354.1
WP_004379780.1
CAA4551396.1
WP_127000560.1
VFB57452.1
WP_068840762.1
RJW85207.1
WP_046148770.1
KAB6402781.1
WP_081560184.1
AXU88356.1
WP_062687360.1
WP_125220512.1
WP_171462859.1
WP_055932157.1
VIE62640.1
VIM78996.1
CNJ93678.1
STF28981.1
SMK52980.1
KAB3636763.1
KAB4668583.1
ETS29544.1
VJB10881.1
WP_123834852.1
OEK92017.1
WP_116183704.1
VIJ44285.1
CRT09445.1
WP_040155180.1
ENK13512.1
WP_158538667.1
WP_087887288.1
WP_090581258.1
WP_133576207.1
EQI81941.1
VHS06851.1
ETS29525.1
SSU22255.1
SQA19993.1
QJT36013.1
WP_113894183.1
AOD01740.1
WP_105347656.1
EFF07847.1
AIN31072.1
KJZ99891.1
WP_081360945.1
VQA94935.1
WP_162254382.1
CYV36911.1
KAB4417085.1
GER95831.1
WP_117508607.1
VLT04036.1
WP_064992102.1
WP_142357291.1
WP_178834147.1
KAA4465073.1
QJT38192.1
WP_146707850.1
WP_122548772.1
WP_041065347.1
CAA4442960.1
VHT46881.1
KAC22906.1
WP_119774166.1
VFC70345.1
WP_176386264.1
CAA4944265.1
KAA4664108.1
WP_119938728.1
KAB4061921.1
EYN63973.1
WP_008237981.1
WP_124421343.1
RRD79702.1
WP_146197910.1
PLJ17571.1
VLD73024.1
CDL74256.1
QJT22393.1
WP_142247618.1
WP_109537443.1
EOK89735.1
WP_142353347.1
WP_181157060.1
WP_109128253.1
KDI46609.1
KAA3851895.1
KAB4007484.1
AWF23973.1
VHO54469.1
WP_032953704.1
RHJ82950.1
VHR34260.1
CRS82061.1
EUS83470.1
WP_089849829.1
EUW92825.1
EVX44539.1
WP_099777354.1
AWX29352.1
CJA60919.1
ETS32988.1
BAN84203.1
EGQ25586.1
SMJ09409.1
AOC98135.1
SYX53882.1
RGR72988.1
QJT23515.1
WP_116096919.1
KDU78552.1
WP_108651324.1
EWI53401.1
WP_102557433.1
WP_162595313.1
QJT30257.1
EYO88153.1
RGN59225.1
EIY64847.1
AOC98890.1
WP_063354131.1
WP_143098947.1
EPC06048.1
EUM89926.1
WP_176186226.1
WP_160314227.1
WP_163377238.1
WP_071586742.1
SHG42606.1
WP_162903499.1
RHM73457.1
BAH10051.1
CIP00131.1
RGM36329.1
KAA3122209.1
CXO07555.1
RGD33387.1
ARO45465.1
VGV44837.1
WP_044115474.1
EOV79241.1
AAL59688.1
QJT22791.1
WP_141077444.1
AOD01200.1
CRU42520.1
PRW52892.1
CSX04676.1
WP_119064421.1
WP_179018771.1
WP_002356770.1
WP_145956703.1
EVO19612.1
WP_134321070.1
QJT35183.1
KAB1297224.1
EXP70451.1
WP_117866324.1
RGK18439.1
QJT30169.1
QJT35301.1
CAA4263879.1
KRN18294.1
VFH22950.1
VHW56802.1
KAF91130.1
WP_005807097.1
OAA94676.1
QLI60296.1
WP_142836379.1
EFW04969.1
KAB90502.1
WP_175268258.1
WP_137131799.1
CAA5870537.1
CAC6134281.1
VIE58756.1
CTC13757.1
WP_146211480.1
WP_151939570.1
CAA4723336.1
EVV15693.1
WP_086517510.1
WP_042253144.1
KAB6469224.1
WP_078211856.1
CAA4349659.1
RAV29225.1
WP_146217291.1
CCZ02490.1
RYC66559.1
WP_093175897.1
TDO04826.1
SJU88987.1
VHP98746.1
CAA6544939.1
KAA4184361.1
CAA5666211.1
CAA6290993.1
AOC99967.1
WP_153006783.1
EQJ61118.1
CAA6416196.1
KAA3130998.1
CPC83078.1
WP_117833873.1
RKU67613.1
RGT98629.1
VIM62763.1
WP_150857392.1
WP_174713998.1
WP_068890421.1
KAB6690270.1
VFH33166.1
PUZ28586.1
WP_014298466.1
WP_126593069.1
CPZ55254.1
AOD02201.1
CAC7150224.1
WP_144043701.1
TDA82331.1
QJT20452.1
WP_139258568.1
WP_024987479.1
CQU16710.1
CAA5020416.1
ACD84431.1
WP_158647125.1
WP_147012902.1
WP_048801428.1
AAL59704.1
PVG43778.1
VHQ61387.1
CTB72923.1
CRS33241.1
SJW81498.1
KAB3623791.1
WP_151878770.1
QGA27916.1
WP_158723402.1
WP_171232967.1
KAB4033502.1
AIM47846.1
WP_171657412.1
KAB4080163.1
VIF37999.1
WP_057395439.1
WP_037437165.1
CAC6062840.1
CAA6292714.1
WP_122636959.1
WP_087387162.1
WP_176218105.1
CPD47205.1
QJT39327.1
CAA3835100.1
EUE05125.1
WP_122127609.1
WP_085838165.1
CRU08392.1
CCE97858.1
WP_146194370.1
PCD15571.1
EXM75427.1
WP_118337885.1
KAA4435059.1
VIE99260.1
VHX36937.1
WP_178956595.1
AOC99730.1
WP_135472828.1
EYN60930.1
SJW56736.1
EIY83769.1
CAC9016452.1
WP_129117110.1
VGQ90801.1
CRQ93244.1
SKA45374.1
SMJ12694.1
ETS31540.1
CEA15205.1
QJT37219.1
CAA3800894.1
OJU21823.1
CPI93975.1
WP_184870093.1
CAA4805986.1
VFF50257.1
WP_133220455.1
WP_082380215.1
WP_097469864.1
WP_038785666.1
SRV36470.1
CPV94110.1
BBL09722.1
WP_118274995.1
ENC04715.1
KAA4070036.1
VFD17240.1
WP_073296569.1
WP_139661884.1
OOM33646.1
WP_179164511.1
WP_079386804.1
VFG92978.1
GCJ92913.1
KAB3757336.1
WP_002981123.1
CCG48486.1
QJT25914.1
WP_143064465.1
SRM73867.1
SJL30621.1
QJT35187.1
CCT06073.1
OSH30889.1
WP_074342602.1
WP_124991085.1
KAA2562796.1
ETS33055.1
QJT32450.1
CAC5444289.1
WP_026838735.1
VJX29242.1
WP_141023199.1
WP_112540284.1
WP_046188589.1
ADY35695.1
TXD78789.1
WP_018667419.1
AVR61686.1
WP_048509562.1
WP_104857911.1
WP_149006917.1
QDV14285.1
QJT36401.1
SRX38219.1
OYB20368.1
CAA5832458.1
CAA5427530.1
SJW46784.1
WP_010967427.1
WP_007655464.1
VFH30642.1
WP_147917566.1
WP_049066715.1
WP_162737363.1
EUS25712.1
WP_148084542.1
WP_053361456.1
VIC68259.1
CDA28630.1
sp|A3M830.2|HTPX_ACIBT
OAT51555.1
EYQ76147.1
VIJ52679.1
EOF83988.1
WP_154231566.1
WP_139509910.1
VFH03291.1
WP_179123911.1
WP_161496272.1
EOF37625.1
WP_155068874.1
KAB4161807.1
SAL88904.1
KAB4071974.1
QJT40764.1
WP_170904225.1
WP_133362584.1
KAA4045613.1
QJT39949.1
KAB3766110.1
WP_144418005.1
WP_123851179.1
WP_078145029.1
ETS32932.1
QJT22859.1
WP_119965344.1
WP_161272991.1
CAC6490527.1
RHS42341.1
SIY95747.1
WP_139159953.1
VMU53576.1
APB62145.1
CAA4160914.1
WP_074345918.1
WP_118962252.1
OJV47223.1
RGY13247.1
WP_138053383.1
WP_136194002.1
WP_182965207.1
WP_068187414.1
VHY81362.1
WP_055315187.1
VLN05861.1
CBW38865.1
WP_091263501.1
KAB6329191.1
KAA5216816.1
KAA2937337.1
QJT26971.1
WP_093175355.1
VIJ43002.1
WP_120214109.1
QJT22018.1
KAB4211028.1
KHF52770.1
CUO38421.1
EJG90918.1
WP_053912264.1
WP_020533378.1
WP_138001423.1
WP_141867435.1
CAA4898884.1
VFH33647.1
QJT40690.1
VMK37250.1
EQR91871.1
TWV58801.1
WP_135564121.1
CSO14558.1
EUI30435.1
KAA2739957.1
CAC6091681.1
KFE06360.1
KAB6173768.1
WP_074234159.1
SFZ76359.1
CRT10056.1
WP_081584276.1
WP_042782679.1
EHO13072.1
CEN29723.1
WP_081110475.1
QJT31294.1
CAA3888843.1
WP_170966086.1
SJQ35245.1
KAB4475797.1
VHP28471.1
SMI54944.1
WP_181868730.1
WP_149991530.1
SJW69435.1
ASU05229.1
WP_109989488.1
EVJ35408.1
WP_122122673.1
WP_050580136.1
KAA3061811.1
CRU68083.1
EUW14569.1
SYP69843.1
RGV48515.1
VOK12306.1
KIU70327.1
VNI60884.1
WP_179742385.1
QJT41313.1
KAA4418090.1
WP_069917833.1
VJB81294.1
CRS94696.1
RJU63008.1
EWY13611.1
WP_135118423.1
WP_147731638.1
WP_175632305.1
SHC25710.1
WP_181423610.1
QJT21102.1
WP_149809632.1
WP_161252483.1
WP_040094626.1
ASF37599.1
KAA3746080.1
WP_108634356.1
WP_036885563.1
VQT84313.1
EFI05261.1
KAB4349333.1
VGG30778.1
VNV44361.1
EOF04045.1
SRS99308.1
KLY60551.1
VHQ87356.1
ETU31957.1
KKA00663.1
EPV41431.1
sp|A9KFT7.1|PLSY_COXBN
SKG13398.1
WP_078771567.1
CRS77938.1
CAA5847138.1
KAA2674166.1
WP_172923704.1
RGT26108.1
RGQ45159.1
VSY91989.1
WP_182498000.1
WP_181146008.1
QJT35020.1
VFG66729.1
EZW62350.1
KAB3630983.1
VFG62303.1
WP_169975161.1
QJT36320.1
WP_022621591.1
CAA5499194.1
RHN00478.1
SJV51185.1
VHT70789.1
EHD89906.1
WP_137491866.1
RGZ26270.1
SMM27046.1
WP_032596608.1
SMI69268.1
SRC65007.1
SJV98872.1
WP_176685940.1
AHX99972.1
CAA6510097.1
WP_164859796.1
STY94183.1
CAC8525478.1
WP_072082714.1
RYT81290.1
OSN61203.1
AVX51160.1
EEU79958.1
QJT21042.1
WP_169743070.1
WP_053293537.1
WP_073288287.1
EWL82710.1
WP_151855722.1
CAC6347025.1
ELA62685.1
CHL87591.1
WP_142362698.1
WP_172701744.1
SLG19278.1
VIF92260.1
VOP90910.1
WP_060069875.1
WP_063511336.1
VXB97943.1
WP_164724394.1
WP_113488052.1
WP_084047075.1
WP_034260584.1
SSJ95096.1
WP_143364480.1
KAB6545921.1
QJR68917.1
pdb|5D17|D
WP_109714405.1
WP_081848295.1
WP_016271865.1
QJT34315.1
KAB4121608.1
WP_176984084.1
WP_093085534.1
QJT23110.1
KAA2815276.1
RHH15200.1
CSU83986.1
AOD02112.1
WP_138359986.1
QJT28360.1
AVR62041.1
WP_098319284.1
WP_143088158.1
WP_062076339.1
QJT35092.1
WP_143352655.1
SRF69945.1
KAA2419507.1
WP_170965913.1
QJT26453.1
QJT33718.1
CAC8025525.1
WP_143468672.1
OSR30405.1
WP_080742776.1
WP_176604122.1
WP_150820890.1
WP_107470534.1
KAA4013471.1
KAG94706.1
CAA6079194.1
CHT53770.1
WP_000567821.1
WP_174851650.1
VHP72976.1
RJU24411.1
KKA00291.1
WP_155420087.1
RCV78449.1
VFD50223.1
PRY08323.1
WP_158805337.1
CAC6051418.1
EOW85305.1
QJT26820.1
VMH01898.1
SJR36009.1
CAA3743058.1
VHV72537.1
OJV15879.1
CAG67849.1
EQE09175.1
QJT41413.1
WP_143195025.1
PWS33327.1
WP_073335321.1
QJT26855.1
KAA2979525.1
RHH84109.1
VIC56177.1
EWX82255.1
RHG71228.1
RGR07097.1
VGP56318.1
ETS30583.1
WP_180298915.1
WP_117719206.1
WP_041630945.1
WP_000493606.1
QJT29726.1
SJH28184.1
WP_117866848.1
VGV41770.1
KAA2318259.1
KTH08898.1
RHR59483.1
EUS76811.1
CRP79379.1
KAA4273485.1
AOD00985.1
EUY83789.1
PRK72746.1
QJT37694.1
WP_158973676.1
WP_040176468.1
VFD42205.1
WP_178930522.1
WP_172976516.1
WP_001339283.1
WP_150535959.1
WP_135051937.1
KKA00016.1
EZZ25307.1
EUL11894.1
ETS29435.1
WP_032561161.1
CAC8814977.1
QJT29113.1
WP_050980545.1
WP_164645041.1
RGV66126.1
WP_143069058.1
KAB4400652.1
KAB4806254.1
WP_178026550.1
WP_131784907.1
EZS11371.1
QJT28940.1
WP_013553734.1
RGN43974.1
CRV21237.1
SRJ32021.1
EYP13988.1
KAB4982315.1
KAA4617595.1
WP_026315576.1
VHS46884.1
SRY99392.1
EUH41787.1
KAB4395936.1
WP_009259633.1
WP_004384077.1
WP_047036266.1
WP_083373299.1
WP_161915368.1
WP_155152520.1
KAA4067156.1
VFD97236.1
QJT28238.1
WP_110939040.1
AYZ12717.1
RGU98984.1
RLK05046.1
WP_087306409.1
KTI59537.1
QJT20347.1
CYU23188.1
PTY66327.1
CUO81763.1
SQO14917.1
AXQ85780.1
VAL33463.1
SMJ03763.1
KAA3065195.1
CRT92155.1
WP_070561845.1
WP_148108859.1
VHP99052.1
GFI50457.1
KAA2878850.1
AOC99007.1
KAA2520560.1
VIE52868.1
WP_147754903.1
QJT28500.1
AXU28308.1
WP_082650437.1
WP_004328109.1
WP_152546604.1
WP_147333663.1
WP_146206612.1
WP_161116280.1
VOD23506.1
RHM96721.1
WP_154964524.1
RHL52386.1
WP_141816659.1
KAA3956176.1
KAA3131493.1
SVI89305.1
VFB69703.1
CUN55425.1
KAA5033956.1
VIC93726.1
QJT23080.1
QJT23230.1
WP_159192537.1
WP_052689792.1
SJH02516.1
WP_139837314.1
WP_143007899.1
SLY00715.1
RGQ75727.1
ERY16603.1
EVK33512.1
WP_158706193.1
KEF22496.1
VIL23216.1
RGY35613.1
WP_099838861.1
SVP33181.1
SJQ69938.1
KLZ65240.1
WP_039337558.1
VIM25822.1
WP_160185439.1
WP_164870691.1
QJT39624.1
WP_140047724.1
WP_124321813.1
WP_097961044.1
WP_163314329.1
VHS96292.1
VHR79274.1
WP_052194128.1
VIK88763.1
KMG05523.1
KAH98126.1
ESF96657.1
WP_142362556.1
VHY68956.1
WP_148629984.1
WP_029789394.1
SJZ41629.1
SHH78469.1
AHF13093.1
WP_182308873.1
TND77395.1
WP_014093302.1
QJT40357.1
SJV75301.1
WP_144099302.1
QJT38580.1
CAA5794792.1
WP_105450230.1
VHT49760.1
WP_157049981.1
ANE84026.1
WP_110378595.1
PLS62392.1
CAA4489608.1
CAC9350064.1
SJT22193.1
WP_118158647.1
WP_174213369.1
WP_167619116.1
KAG08975.1
CAC5755087.1
QJT30035.1
WP_152550437.1
WP_119993613.1
VGJ02832.1
TDS31995.1
VLI27144.1
AOD01352.1
QJT38922.1
EZW57692.1
WP_167048209.1
WP_026750782.1
KDI27716.1
ETS32347.1
KAB6516412.1
EKZ52637.1
VHS21623.1
QJT23557.1
VLN34213.1
WP_097708428.1
KAB6217046.1
WP_085950370.1
ETS33502.1
WP_081081234.1
WP_058132570.1
WP_177166065.1
QJT20214.1
SJF55237.1
WP_136760039.1
EXY63310.1
QJT29447.1
RHK34035.1
KAB4042147.1
SRW82856.1
QJT24967.1
VIC03135.1
WP_032249465.1
VHX74651.1
QJT25711.1
CFK33366.1
KAB3553067.1
KAD52114.1
sp|A9KG87.1|DNAJ_COXBN
QJT40787.1
EVH00761.1
AAO24808.1
WP_043554368.1
VWL99330.1
SUQ43711.1
EWP15370.1
VHW32189.1
QJT34109.1
QJT31318.1
WP_149884770.1
CAP02821.1
WP_083787892.1
WP_109542184.1
WP_098109209.1
QJT29584.1
RBS97937.1
WP_167464648.1
WP_107928101.1
VHS00094.1
EHF80707.1
WP_148865886.1
CUN67961.1
WP_144825690.1
WP_046367029.1
CDH92835.1
KMH92681.1
WP_165044691.1
TDP00290.1
WP_146208577.1
WP_121383030.1
WP_180965403.1
WP_075477902.1
WP_112521799.1
RHD16482.1
WP_054687591.1
QJT26388.1
QJT30367.1
QJT31029.1
VHT27970.1
ETS30122.1
QJT39904.1
WP_106471646.1
VHO37660.1
CUO78818.1
VJT52779.1
VTQ99732.1
EVS78701.1
CAA4054879.1
WP_099892466.1
AOC98333.1
WP_117699710.1
WP_118250718.1
WP_061869125.1
WP_136455011.1
KAB4337853.1
WP_121705221.1
QJT27247.1
SJL30984.1
RHA58156.1
VII48425.1
EWR15358.1
RGV68678.1
CXI30095.1
KAB3889363.1
CSG56521.1
KAB3631248.1
RUL59553.1
QFS96938.1
KAB6163890.1
QDV12251.1
CRU00448.1
RMD96606.1
ETY42461.1
WP_164604081.1
VPR97422.1
KAB6457577.1
VHV75670.1
WP_166104072.1
WP_077716270.1
KNS85888.1
WP_117589875.1
VEJ29420.1
SDP13908.1
CDL91091.1
KAA4054161.1
KST24113.1
RJV05923.1
RHD37019.1
VIK13442.1
SKK73960.1
EVM54767.1
EWY05552.1
CAA5727785.1
ODO60034.1
WP_177178554.1
WP_025000586.1
WP_017863848.1
WP_164874715.1
WP_056637687.1
VHR44989.1
WP_124738386.1
CTP77842.1
SUN10207.1
CZV42551.1
EKN15452.1
KAA4659654.1
CUQ26182.1
WP_084036198.1
QJT39048.1
WP_160170990.1
OIS28592.1
OSK67867.1
WP_144420048.1
WP_161403524.1
WP_109965906.1
WP_183841466.1
WP_169483292.1
EXZ71370.1
RKW12074.1
WP_165824144.1
WP_003322480.1
EZP95646.1
VUL34490.1
WP_139148948.1
WP_159097042.1
OAN23151.1
VHX92957.1
KJO68483.1
EOK43387.1
SVI70415.1
QJT34150.1
KKA00074.1
EGD35139.1
WP_150956960.1
WP_107748111.1
WP_018873763.1
CAC8960840.1
WP_155244619.1
CAA4542544.1
TAE39245.1
WP_081866043.1
EIY49754.1
WP_036630032.1
WP_169902860.1
WP_128310051.1
WP_160069097.1
SHH28097.1
WP_086410267.1
SMJ44276.1
OFP12362.1
ETT91064.1
WP_081605806.1
EIF74795.1
WP_163938701.1
KAB6253252.1
WP_082501381.1
VHA77772.1
WP_101407380.1
KAB4044853.1
WP_087230325.1
WP_030834463.1
CRU23880.1
EPU00040.1
WP_166644236.1
QJT23014.1
WP_150251411.1
OPB70818.1
WP_133176378.1
WP_033234888.1
AJI26085.1
CTT84955.1
WP_048508076.1
SMI76181.1
WP_041421275.1
OKN10747.1
CAA6335580.1
EUK75632.1
CAA3822237.1
VIM24820.1
CAC8171450.1
WP_116543642.1
WP_114632914.1
WP_147297354.1
WP_141730344.1
KAA2951381.1
CJY57936.1
SPD96948.1
WP_022821557.1
WP_132762596.1
KGA56778.1
QJT31484.1
WP_158844317.1
WP_032543310.1
EWU61937.1
ETS30469.1
CUO60829.1
WP_182451431.1
RGM11317.1
KAA2448234.1
KRM86953.1
WP_009219707.1
WP_067307339.1
QJT41030.1
WP_117966974.1
WP_097483583.1
QGN73127.1
KAA5153853.1
ENI23597.1
KAA4374270.1
CRV66801.1
WP_126125626.1
WP_072093787.1
VHX05991.1
QJT29312.1
WP_142894358.1
EFV15260.1
WP_094187706.1
QJT26713.1
KRU32435.1
VUY45736.1
QEI44673.1
WP_125964268.1
KAB3615595.1
SXC35061.1
KAB3667455.1
VIM32885.1
RKC30314.1
VHY97210.1
SUY19025.1
SRI93752.1
SRW77717.1
VHP50336.1
EVH92717.1
VHW27856.1
CXL04683.1
SAO11290.1
WP_102994978.1
WP_078993081.1
WP_086989812.1
WP_092025643.1
CUQ28497.1
VHU06294.1
OSE57490.1
QJT33143.1
CRQ93919.1
WP_107486372.1
CAC5569263.1
WP_172773302.1
CAA4987218.1
SJT22572.1
WP_021225129.1
RJU73581.1
CTB53453.1
EWT52590.1
KCZ29631.1
AOD01201.1
WP_174798194.1
EVC27521.1
RBS77676.1
WP_151014108.1
ETS31900.1
QJT31581.1
WP_069381734.1
QJT24238.1
VMH69030.1
KAB6653891.1
WP_173004005.1
WP_168292629.1
KAB3809032.1
CAC9403397.1
VHW98025.1
WP_174799038.1
VHV83534.1
TWE36542.1
DAC75486.1
ALY16729.1
SHL37492.1
WP_105005956.1
EVI57219.1
OKN17252.1
WP_172597801.1
KAB4265753.1
WP_184694758.1
WP_156142687.1
ADN80880.1
QJT35174.1
OUH77865.1
WP_177215232.1
WP_177100930.1
WP_140407346.1
CAC6134394.1
RUT70229.1
EYQ14771.1
sp|A9KDE8.1|YQGF_COXBN
KAB6269065.1
QJT30519.1
WP_007850683.1
WP_139913481.1
WP_034666266.1
WP_171264500.1
CAA5360247.1
WP_044690452.1
SDX93003.1
VDR35611.1
WP_117424143.1
WP_175524077.1
OBU82735.1
VII17360.1
CST48629.1
QLI59285.1
WP_082408977.1
CDZ61819.1
WP_142073023.1
CAA4170948.1
PTY55891.1
WP_162960130.1
EUF45391.1
KAA2660591.1
ENL78802.1
EPW21812.1
QJT25112.1
WP_068972323.1
WP_073292218.1
WP_141708518.1
CAA6249353.1
WP_038065423.1
KAA2354095.1
AOD01234.1
QJT36272.1
QJT29677.1
WP_044071475.1
WP_018231894.1
WP_019773427.1
EZV82478.1
VZZ90217.1
RBS96698.1
EOM24969.1
APK78350.1
WP_084839758.1
WP_101714509.1
WP_082855163.1
WP_179318064.1
CYU79762.1
EVS88763.1
WP_074941908.1
EPT63823.1
CAA6078459.1
ATW22187.1
WP_040867646.1
WP_139164666.1
WP_066754031.1
CAA5103067.1
CVQ23309.1
EVI23767.1
QJT33924.1
CAA5820305.1
WP_165614814.1
WP_106372700.1
CCL39584.1
VFB57375.1
EOF41665.1
WP_171645593.1
WP_019124169.1
PCZ61678.1
WP_108689554.1
SJV63847.1
CXS64022.1
WP_049790266.1
EYL84770.1
WP_143701777.1
SWI21230.1
CAC6395983.1
ARW32536.1
SAA34353.1
SUU11655.1
CWZ31528.1
WP_031857049.1
CSM70100.1
KAA5268104.1
WP_142653000.1
EYG70173.1
QJT29408.1
WP_154355456.1
RMU28344.1
EUU36454.1
WP_146271996.1
EUK38790.1
WP_084825202.1
PCH11605.1
WP_044726748.1
SYX24961.1
WP_175084377.1
WP_120464932.1
WP_084661694.1
KAA4008935.1
AHF13380.1
WP_164128122.1
WP_058537144.1
SQB91110.1
CAA5302684.1
WP_117689046.1
WP_102906480.1
EVF19500.1
WP_107032812.1
WP_033587112.1
VID57115.1
VUM50160.1
QJT37360.1
WP_090624059.1
EVI57218.1
WP_021644054.1
AXQ85646.1
EYR28067.1
WP_143683598.1
WP_118171520.1
WP_113501729.1
WP_082645699.1
KKO21808.1
KAA3806673.1
SHV23975.1
EVF65841.1
WP_154924509.1
WP_146446836.1
WP_083902953.1
ETS29966.1
SQA15094.1
AOC98522.1
WP_148103005.1
KAB1303825.1
VIJ62302.1
WP_015334848.1
KAA3699386.1
CSQ03779.1
CAA4610752.1
SJX07006.1
SMM01493.1
KAB1317251.1
WP_179208508.1
KMX33870.1
CAA5935180.1
WP_151106205.1
WP_024566438.1
VHC40273.1
VHX06080.1
KAA2613311.1
VFC28536.1
EVD63172.1
ANI31244.1
QJT41488.1
QJT33765.1
WP_048852542.1
WP_007135208.1
WP_077158700.1
EYQ46477.1
KAB6712180.1
VIC11211.1
WP_129798195.1
WP_146625740.1
RJX06823.1
VFC38827.1
SWT04950.1
EJX69315.1
CAH07467.1
WP_092006702.1
KAB3731480.1
CRN64076.1
SRR02357.1
SEL08519.1
KDF96032.1
WP_143700052.1
CRU26340.1
WP_180324369.1
SAO69121.1
KKA00281.1
WP_181991009.1
WP_117616396.1
SAL75509.1
QJT22534.1
WP_084443316.1
WP_180112934.1
WP_165676192.1
CAA6111762.1
QJT21060.1
QJT26264.1
WP_117177976.1
VOE38021.1
KDG36432.1
KAB6222823.1
VIL28492.1
ROI13137.1
CCT81094.1
WP_113460323.1
RHR73972.1
AXB64901.1
CSV04462.1
WP_008142448.1
WP_084666322.1
WP_142627585.1
sp|P0C1G2.1|TNR7_ECOLX
RGS50494.1
VHZ14598.1
WP_141011916.1
EYR47948.1
CAA4443464.1
CAA4459725.1
QJT39085.1
KAB6515926.1
QJT36774.1
KAB3594436.1
WP_158754826.1
WP_089532238.1
QJT32670.1
QJT30460.1
KDS38540.1
ABQ06577.1
WP_162905629.1
VOI83533.1
KMX03901.1
WP_111593136.1
SRV60032.1
SMK47374.1
CRW11580.1
EOA52495.1
CCY15423.1
WP_021414689.1
WP_154642109.1
VPR06509.1
CQR80935.1
WP_114669130.1
WP_106901533.1
WP_181200384.1
EUN93819.1
AEW28786.1
KAA81692.1
VEE11121.1
WP_159172895.1
EVR31831.1
KAA5518174.1
CCL32678.1
KAH37326.1
CSY96483.1
EPW56647.1
SAZ65101.1
KAA4061075.1
WP_075645285.1
SVU20281.1
RHJ79857.1
SMD63988.1
QJT40375.1
CVC74319.1
QJT39164.1
WP_147923550.1
KAB3747423.1
WP_122331143.1
WP_103242823.1
VIA58594.1
VFF05976.1
KAB3941943.1
EWN73559.1
WP_074942044.1
CRW12643.1
VTJ48195.1
EOB28878.1
WP_049054029.1
WP_065644760.1
QJT27284.1
SMJ03999.1
SAN97063.1
AOC99908.1
KAB4023978.1
QJT31000.1
WP_142360080.1
WP_162557180.1
CAD0224661.1
CAA3957020.1
KAA2978316.1
KSA15819.1
WP_117179639.1
EWE66088.1
WP_109623984.1
VCT91375.1
VIE39705.1
WP_170939639.1
WP_000169510.1
RHB21724.1
WP_108199678.1
QJT31057.1
WP_144735300.1
WP_163163779.1
QJT36538.1
WP_146196674.1
ELH19546.1
SUY21191.1
WP_097055077.1
VNL76135.1
PIH06411.1
WP_085765553.1
KAF73411.1
EVB84866.1
SAC86523.1
KAA2639512.1
BAB96505.1
VHS26209.1
CSK09800.1
VFE52907.1
WP_099044497.1
VPC99280.1
WP_171723553.1
CAC5490468.1
KJV72231.1
VIM43507.1
SBA11981.1
RGK54743.1
RKR80617.1
SXF61801.1
WP_090525805.1
AOD00628.1
VRJ98158.1
WP_161131654.1
WP_159984646.1
OJU34404.1
CUA54053.1
KAA5251928.1
KAB4224976.1
SIL23947.1
SJP29942.1
EWD22345.1
ETS31423.1
WP_165371054.1
WP_141077902.1
SRP16420.1
SJC18382.1
CRT49470.1
EUJ03692.1
WP_161713023.1
WP_143224739.1
WP_142249277.1
VHO28617.1
VHQ51687.1
BBG42857.1
CRQ78693.1
WP_073885493.1
SFS51891.1
EOW36981.1
SFE03896.1
OYJ31741.1
WP_001566579.1
KAA3766095.1
KAB1328975.1
KAA2571417.1
TWV68198.1
PAI22311.1
KAA4643156.1
EUK02744.1
WP_161498157.1
VHV22831.1
WP_147761174.1
WP_184203195.1
WP_108686520.1
VHX05455.1
EOE98403.1
WP_137414722.1
WP_143276287.1
WP_046849666.1
CSY06698.1
EYN86579.1
EVR97979.1
EPX34760.1
SQI07901.1
EYN30297.1
EDT13990.1
WP_158569367.1
WP_110332959.1
KAB4528654.1
SBZ61363.1
WP_111877878.1
QJT37428.1
KAB6487975.1
SJV32719.1
QJT20871.1
EUN72398.1
CAA6496181.1
WP_069176277.1
TGX82943.1
WP_054678951.1
WP_000567686.1
RGK50229.1
SBM19906.1
KAA2665755.1
WP_186159202.1
BAB93637.1
CRQ31559.1
WP_167579463.1
KAA2440197.1
WP_079240881.1
EZT99192.1
EUR67597.1
WP_151210823.1
WP_095356941.1
WP_024488757.1
WP_081091224.1
QJT33267.1
EFF07846.1
SAX92000.1
WP_095578494.1
WP_142833493.1
EQT65337.1
ENJ28923.1
SPZ79976.1
EGJ72289.1
QJT36656.1
WP_107400378.1
RGV70961.1
VIM87766.1
WP_119234255.1
WP_103003621.1
QJT28835.1
QJT32857.1
EWB40617.1
EXV51771.1
WP_143101136.1
AOD02295.1
WP_163436340.1
WP_143688025.1
VHP44026.1
QJT37185.1
WP_084262313.1
WP_146739641.1
WP_144672782.1
QJT28255.1
WP_147879288.1
ETS31676.1
KAB4348559.1
WP_165509770.1
VIK38628.1
CUP88333.1
AYU52314.1
RBT67915.1
EMW73320.1
EGX14774.1
CRV34492.1
QJT37388.1
WP_058727838.1
WP_018102183.1
WP_140104334.1
WP_122933461.1
WP_106294909.1
SXI89197.1
KAA4887758.1
VFB72974.1
RHD97778.1
EIK02581.1
SRM31844.1
WP_072995465.1
CAA6391263.1
ENL81834.1
WP_146625855.1
WP_009091540.1
KAA4577285.1
WP_108985583.1
KMW77996.1
STD55882.1
WP_184924894.1
WP_151400584.1
KAA2326255.1
AKJ18911.1
WP_166082115.1
VHZ32540.1
CAA4516758.1
PAI64947.1
VFD31078.1
AOD01403.1
CZL54400.1
CBG92857.1
WP_181075046.1
QJT26802.1
WP_108060035.1
WP_092239831.1
VEH32815.1
WP_135400393.1
CAA4325993.1
QJT34546.1
QJT20506.1
WP_170258997.1
VHS89893.1
WP_050518110.1
CAC8176427.1
KAB3603573.1
OJW45715.1
KAB5023360.1
WP_069801015.1
WP_173311592.1
QJT20990.1
THC69239.1
SRW70733.1
SMJ05528.1
WP_088716483.1
EKK18341.1
WP_174773584.1
WP_155132986.1
WP_026773209.1
EZJ28205.1
WP_184324467.1
CAA5064500.1
BAB93663.1
CRS87303.1
WP_169120138.1
ETI84784.1
WP_140442112.1
WP_100206829.1
RBT52915.1
EOL84276.1
WP_126894731.1
BAE92191.1
WP_144400945.1
QJT25570.1
CXN84893.1
VHQ88128.1
SME08048.1
EVQ94180.1
WP_029732312.1
VHR08235.1
SNR98089.1
WP_117874089.1
EFL46521.1
WP_149929540.1
KAA4554132.1
PTS87569.1
WP_032032026.1
EOB23599.1
KAB4348557.1
CAA4698827.1
CRQ93985.1
WP_065851527.1
SJV72998.1
WP_139239230.1
WP_049120044.1
EUF03778.1
WP_150091145.1
QJT38721.1
KAB4003489.1
GDY49260.1
WP_062160242.1
RGO05349.1
CRQ98629.1
EZZ26038.1
WP_118564520.1
WP_085443597.1
VIK64173.1
CUH38556.1
WP_054735543.1
WP_160423001.1
WP_159439754.1
WP_004297779.1
WP_060007268.1
WP_072908673.1
KAA2770073.1
EQF39171.1
EUH86204.1
WP_098691870.1
WP_082695152.1
CSU13087.1
QJT38552.1
AQQ85514.1
RSU10398.1
WP_164331504.1
ETS32704.1
CRU40611.1
WP_166434131.1
CSU94397.1
WP_044547702.1
SMM23217.1
EVE86901.1
EUW61769.1
AOE92577.1
EKU03509.1
WP_183368476.1
WP_172983176.1
WP_139127913.1
WP_040580756.1
WP_135922682.1
KAB3580304.1
SJU82787.1
QJT27537.1
VJP25803.1
WP_008778548.1
WP_083360613.1
QJT35139.1
WP_134790834.1
WP_146627434.1
AOD02217.1
WP_113995224.1
CAA5772028.1
VPB96741.1
SAE75832.1
WP_164867613.1
KAA3928020.1
RKC07748.1
KAB6659668.1
SJO21772.1
WP_089641031.1
AOC98974.1
VIQ36794.1
KAA3921390.1
CHJ08648.1
KKA00573.1
KAB4518486.1
SAO48473.1
WP_163550238.1
WP_016278412.1
WP_005840051.1
CYT98424.1
CYB58003.1
SVH59707.1
QJT29888.1
KAA5508743.1
QJT36175.1
WP_169396417.1
CAA5503105.1
WP_080691644.1
WP_140403673.1
CAA4767073.1
VFF72743.1
CAA4575229.1
SJR84488.1
WP_186002947.1
SJL35357.1
QJT35841.1
QJT31992.1
AUR45549.1
BAB93719.1
WP_164870305.1
VIG17240.1
VIF59026.1
CAA5495951.1
STS21019.1
OUH91129.1
WP_024568898.1
VIM83623.1
WP_168489979.1
KAA2359684.1
KAA4612193.1
RHF22681.1
EWO35993.1
EJY51033.1
AOC99036.1
QJT38364.1
VID13258.1
KAA3028906.1
WP_182022871.1
VIK48195.1
DAC74730.1
WP_172773301.1
QJT26669.1
EOJ59156.1
VFC28514.1
SPE75925.1
VHS02287.1
BBL05712.1
VTP91367.1
WP_063081622.1
EYJ27820.1
EZI46022.1
CRT99537.1
KAA4561183.1
KAB5396985.1
WP_081668006.1
WP_154736099.1
WP_089369768.1
WP_102797531.1
WP_118425472.1
WP_161978889.1
KAA2692023.1
QJT39423.1
RJX08532.1
AOD01599.1
QJT28387.1
VIE79717.1
WP_168613742.1
WP_146687540.1
VIE45958.1
WP_028102849.1
WP_162781541.1
TGY03183.1
WP_163551121.1
WP_143700299.1
WP_175270966.1
PHK80227.1
WP_139068283.1
WP_072938807.1
KAB4802434.1
ETK26946.1
WP_147405484.1
TWG62968.1
WP_023104569.1
WP_014108590.1
KAB3749997.1
EPT94777.1
VAZ63633.1
WP_092303458.1
WP_148598310.1
WP_049824163.1
CAA6064662.1
VGK87959.1
WP_166666649.1
SJJ98250.1
CAA4806111.1
EJY48332.1
WP_148090968.1
KAD17074.1
KAA3958089.1
KKA00058.1
WP_097596466.1
WP_119267929.1
VFE99801.1
SFV49610.1
CMT74226.1
QJT25423.1
WP_139840943.1
SET84003.1
VHT20298.1
RHK11016.1
CRQ75835.1
VZO35906.1
VAG97467.1
RBT69508.1
KAA4905419.1
VIH07800.1
SRF09996.1
EVF35884.1
KNF80161.1
WP_068227618.1
KAA4657489.1
KAA08278.1
QJT24870.1
WP_072080683.1
WP_152639560.1
EXN98709.1
SJR76732.1
QJT26216.1
KAB5464331.1
KAB66402.1
CAA5420160.1
ENJ63114.1
WP_036868785.1
KAB4882434.1
WP_148216014.1
EEK92088.1
WP_146128306.1
EWN18883.1
KAB4334203.1
VIK59076.1
EZT88639.1
WP_075836574.1
ATR96290.1
QJT37570.1
SPW86325.1
KAB4988718.1
WP_082110316.1
CAA6375030.1
KAB3753801.1
CAA3790610.1
WP_119446590.1
KAB6423876.1
WP_131444422.1
QJT39311.1
WP_118977284.1
WP_149736264.1
CUM87843.1
VRH89337.1
AAO77701.1
EWJ48782.1
CRW39121.1
EOK12279.1
WP_136836102.1
EIY83766.1
KAB6668223.1
KAB4052660.1
OHP95483.1
QJT28256.1
WP_159478890.1
VIF30827.1
WP_183640944.1
KAA3918435.1
VML70410.1
KAA2752666.1
EZS20373.1
WP_167408853.1
WP_081473466.1
VMC62722.1
QJT30577.1
VRN00027.1
WP_005413392.1
KMF69995.1
EXZ25058.1
WP_032262275.1
ETS31321.1
OCR29549.1
VIB95330.1
WP_136207152.1
WP_015632445.1
QJT26982.1
RGT19764.1
VFD77951.1
AND37415.1
WP_112748963.1
VFH35572.1
PDM01829.1
QJT40729.1
SMD73537.1
EVL66159.1
WP_033988474.1
CKJ57689.1
SFT05503.1
WP_055495213.1
VIN81750.1
EEK17489.1
WP_146210467.1
WP_092983133.1
WP_118028105.1
WP_142915891.1
WP_045232845.1
VIB09945.1
CQH34049.1
QCQ34326.1
QJT40317.1
WP_133457502.1
THG41901.1
KAB4354567.1
PDP66014.1
EVY99913.1
WP_168817359.1
VNO68542.1
QJT27106.1
QJT25097.1
WP_160632196.1
WP_119641931.1
WP_146705111.1
QJT30559.1
WP_152560587.1
EUK69912.1
WP_142356102.1
CUQ01220.1
WP_082517380.1
WP_148474400.1
RXM53039.1
SQH27919.1
ENJ50579.1
WP_082337280.1
QJT41252.1
KAA2473160.1
EPW66896.1
WP_150855499.1
QJT37046.1
KAA4445303.1
WP_121239435.1
WP_097652947.1
CUF87646.1
CRV54451.1
WP_120439102.1
VFB83787.1
WP_132934550.1
PJM57661.1
QJT33238.1
SRI03014.1
AOD00696.1
EVC69257.1
QJT30330.1
EYO24532.1
QJT25696.1
OFP25911.1
WP_003426565.1
VIM96841.1
KWY03713.1
EZV61286.1
VPG78797.1
SAH16753.1
CAC6814989.1
WP_182319692.1
WP_137404328.1
CSY41887.1
QJT28071.1
WP_113157965.1
WP_148917751.1
VFD21621.1
KAB6192611.1
VHR70879.1
WP_006843721.1
CTB09733.1
KEV46578.1
WP_159088013.1
GER97770.1
CRW36321.1
VOC18427.1
WP_135984386.1
ENJ65541.1
QKY83494.1
SMM15272.1
ETS31719.1
SJO28440.1
WP_025000665.1
WP_144579330.1
WP_142085544.1
AOC98948.1
WP_142836022.1
EIY91440.1
OPC21542.1
AOC98644.1
WP_139995538.1
WP_049142760.1
AZB17225.1
WP_118406296.1
WP_172996412.1
VHW30669.1
EIS50715.1
WP_133362640.1
WP_018120343.1
CWM06423.1
WP_118432553.1
WP_019497299.1
VFB91450.1
KAB3751535.1
EFC69192.1
WP_078503090.1
WP_142357622.1
VFC02845.1
WP_166443708.1
SRN24349.1
WP_038799037.1
QJT22714.1
VHP95172.1
QJT37720.1
WP_106017120.1
WP_050964276.1
WP_142364450.1
WP_086957089.1
WP_183513017.1
WP_082311045.1
KAB5016838.1
VHP69306.1
VFG31723.1
SBA78430.1
KAB4318198.1
ETS32508.1
VIJ43497.1
KAA2708096.1
WP_143281202.1
SMJ98454.1
sp|A3M1W6.2|MSRA_ACIBT
OLU59094.1
ATU53405.1
WP_158718077.1
WP_143705578.1
VHT00227.1
WP_090404440.1
QJT21972.1
CAC7689991.1
RFZ27672.1
QDM08239.1
WP_039471897.1
ETS29250.1
SRP30153.1
WP_122119830.1
CAA6398626.1
WP_136792617.1
SMI51987.1
QJT33088.1
WP_143084637.1
RGV81200.1
VKN21737.1
CAA5129875.1
KAB6498823.1
CAA5047643.1
VII00397.1
EEO44292.2
EZV66209.1
WP_081021361.1
WP_138490963.1
WP_109096093.1
RHI48754.1
VFD12194.1
CAA4556017.1
WP_159154156.1
WP_142289985.1
WP_146753318.1
KES69009.1
CRV81569.1
WP_042006774.1
CSI14169.1
WP_158872111.1
EHV84116.1
SUJ28764.1
KAB3745640.1
WP_143722985.1
VHT67057.1
EWA35060.1
VIL62047.1
QJT36751.1
QJT20454.1
WP_161947962.1
WP_083917077.1
WP_129565636.1
RGO05545.1
VIJ83044.1
SCI89673.1
RHK31519.1
RJV38809.1
OHV99619.1
EKZ75588.1
BAH66415.1
QJT20890.1
WP_080270976.1
QJT38478.1
WP_161757136.1
WP_143148858.1
WP_185291898.1
WP_143048962.1
WP_019194930.1
WP_013968416.1
SMM23430.1
WP_136503675.1
WP_160398085.1
AOD01176.1
QJT41099.1
RGU59982.1
OKL76855.1
AFU56933.1
QJT24147.1
WP_182763291.1
WP_071018312.1
SVW27643.1
AGU83792.1
WP_117695353.1
WP_090001179.1
WP_164828901.1
VTQ72304.1
WP_103877817.1
TDE52688.1
WP_061253009.1
RGR10623.1
CRU04085.1
OUO08628.1
WP_104822824.1
AOD01810.1
SQC85114.1
EGR09187.1
AVI43392.1
AOC99914.1
WP_170970108.1
ARX60670.1
WP_175986969.1
OCR34924.1
QJT34637.1
VIB60755.1
WP_165330377.1
WP_090187397.1
WP_131959328.1
EXE17092.1
CAA4751389.1
EZW26686.1
KAA3959021.1
KAB6458303.1
WP_142998195.1
WP_150526436.1
SMJ09153.1
KAB4321137.1
KAB3748590.1
WP_173979806.1
WP_049526438.1
WP_021665044.1
WP_040596085.1
KAB6461674.1
EWP42121.1
RGX92785.1
QJT30413.1
WP_143365137.1
CXZ12776.1
RJV39772.1
RGU61981.1
ABR38371.1
EQR27754.1
EWR18533.1
WP_082294978.1
WP_076621183.1
TRX30641.1
RNA62930.1
SMK52551.1
WP_184549845.1
WP_090689866.1
WP_147639955.1
pdb|6PIF|B
VSA15702.1
ETS33250.1
AOD01418.1
WP_138676892.1
WP_089679375.1
CJQ99277.1
VJQ69529.1
CUJ77846.1
KAA4714183.1
RGY72209.1
CRU08093.1
RJU70252.1
EFI15967.1
SAO72355.1
VHP82902.1
CCL39575.1
QJT27785.1
KAA2621735.1
CSE89863.1
WP_117700375.1
WP_172179942.1
WP_035561827.1
CAA5647455.1
CAA4504808.1
CAA4683532.1
KAB4711456.1
AOD00113.1
CRU10122.1
RYE46282.1
ETS31726.1
ETS31470.1
KAA2727071.1
VIL96132.1
EIY36030.1
WP_091547552.1
WP_047880500.1
WP_103097492.1
VFB73004.1
WP_176008603.1
EWK47373.1
VIR37974.1
WP_139936024.1
WP_048015009.1
WP_179883965.1
KAA5539144.1
WP_181177108.1
RGP11404.1
WP_144010548.1
WP_084012020.1
QJT30746.1
QJT31548.1
CNJ04218.1
SYO18030.1
KAB30905.1
WP_148114214.1
WP_027691131.1
WP_146217379.1
QJT33979.1
WP_143352370.1
KAB6206180.1
WP_095840329.1
KAA2919654.1
WP_142244612.1
VHY16829.1
WP_005681891.1
EXU57128.1
VIC34132.1
WP_117817844.1
WP_182355971.1
QJT22542.1
AOC99066.1
WP_147041271.1
WP_084839786.1
SJB57504.1
WP_167241694.1
WP_177162017.1
KSA33823.1
CAC6061938.1
EAZ73985.1
KAA2393869.1
WP_132594936.1
ETS30628.1
AXJ84800.1
WP_143117339.1
WP_028880371.1
VHZ18885.1
VIK00575.1
OZW10659.1
CXY88528.1
WP_104134499.1
WP_054261958.1
WP_145462090.1
WP_045167320.1
WP_145258235.1
WP_172661321.1
WP_176469719.1
KAB4475793.1
KKA00408.1
WP_136307136.1
WP_117710008.1
RKB50468.1
QLI59263.1
KAA4509203.1
CRS49049.1
WP_077850657.1
KJZ98198.1
AOD01193.1
WP_107317294.1
RHD59613.1
WP_142959961.1
WP_165556185.1
WP_032558427.1
WP_158381051.1
WP_147039233.1
WP_132778050.1
RJU37663.1
VID53009.1
WP_002493184.1
WP_072695609.1
WP_181479337.1
WP_171766693.1
EJE25977.1
KJZ99864.1
QJT27238.1
EKY23123.1
EYB00817.1
KAA2941622.1
SEQ57646.1
CAA5545342.1
VEU16393.1
EKA85943.1
WP_148175435.1
WP_139196324.1
RAP69456.1
AOC97939.1
CAA4410473.1
EIT24191.1
QJT40757.1
KXG10809.1
WP_029028760.1
THG44848.1
EOD92086.1
VIM25662.1
WP_159478786.1
EQC94416.1
VJV37590.1
QJR82999.1
RGQ18210.1
SMI77996.1
WP_143350121.1
ENM12999.1
EYO13646.1
CAC9299275.1
VIG57086.1
WP_151879172.1
VIB08885.1
RGP07403.1
VFH24672.1
EVL17449.1
VFH25681.1
KIG83848.1
AIN32798.1
EQF75545.1
WP_159097324.1
WP_017684791.1
ABP57353.1
KAA2862005.1
WP_136616710.1
WP_162778974.1
CRE46395.1
AIR11894.1
EAQ32907.1
WP_063375730.1
RND93089.1
VHO32728.1
EPH39328.1
QJT41130.1
VIJ97787.1
QLP90210.1
WP_082055651.1
WP_112653901.1
SJW56911.1
EUH86445.1
AOD01266.1
KAB4785795.1
OJG09157.1
WP_174273152.1
CAA5308394.1
WP_141133875.1
KAA2416620.1
EFK63283.1
WP_115770438.1
WP_106017155.1
OLN68243.1
WP_035867274.1
KAA4460225.1
VPM32325.1
QJT37637.1
CAA4724092.1
QJT29668.1
WP_014707043.1
VHW66842.1
WP_123128201.1
VFC30170.1
KAA4082839.1
RBT33471.1
EWW04341.1
SMI44397.1
WP_155550130.1
KAA4421812.1
WP_047665488.1
BAC41666.1
WP_028705386.1
EPW78932.1
WP_125851272.1
QJT37339.1
WP_147392305.1
QJT40306.1
SCX23143.1
QJT30850.1
KAA2637100.1
QJT25069.1
sp|B6J5B8.1|RL11_COXB1
RSI26497.1
WP_024167467.1
WP_149935670.1
KAA2482870.1
RJV07042.1
ETS33555.1
WP_146000062.1
KAB4191818.1
QJT73640.1
CAA67460.2
QJT27765.1
KAB4564477.1
WP_101438431.1
QJT23431.1
WP_108173767.1
WP_111007303.1
VOJ99686.1
WP_121765802.1
WP_100371147.1
WP_165966835.1
OAZ76102.1
WP_132127147.1
KAB26564.1
WP_170335422.1
WP_073877513.1
WP_089597155.1
WP_177298534.1
AOC99782.1
WP_078764420.1
WP_169727950.1
WP_165793167.1
WP_082268151.1
POM22625.1
KMG77148.1
KAB3736330.1
WP_151874333.1
CBA66895.1
KAB6461981.1
RDT83158.1
QJT33444.1
SRL74347.1
WP_104336370.1
WP_077993492.1
ENJ51855.1
CAC8917281.1
WP_118657110.1
KAB4036412.1
WP_172807563.1
EXS92782.1
WP_165905216.1
KAB6627433.1
WP_162763567.1
QIH37065.1
CAC9328930.1
SRL02758.1
WP_088453853.1
WP_164505758.1
WP_094465623.1
WP_024171130.1
CAC5635664.1
KAB1289891.1
WP_157625322.1
ABR45571.1
ELH47414.1
CRV43320.1
WP_179004706.1
WP_015524250.1
WP_146099850.1
CAC6353421.1
QJR67286.1
PYF33167.1
WP_147673250.1
VHY21736.1
KAB4400010.1
SJX19941.1
ENJ79413.1
WP_151871673.1
WP_139300858.1
WP_019189056.1
QJT23820.1
WP_117456249.1
KDS51383.1
VHU08295.1
REI27071.1
SUL38684.1
QJT36263.1
CAC7209024.1
CIL05257.1
WP_162253458.1
QJT37088.1
AVR60116.1
WP_061712858.1
WP_000422742.1
SDY84448.1
VSA61155.1
WP_146054409.1
WP_118332818.1
WP_164863531.1
WP_030005170.1
QJT21926.1
KAF2080092.1
sp|B6J3T6.1|HEM3_COXB2
QJT20895.1
WP_161114940.1
WP_114699178.1
AOD02309.1
WP_142289667.1
CUN01217.1
WP_123911685.1
ETU49048.1
EVF76048.1
WP_152319179.1
BAC41597.1
WP_115407294.1
KAA2941456.1
SUO98738.1
QJT36915.1
CAD0261848.1
SJR50192.1
AOD01569.1
WP_158726894.1
KAA2721198.1
WP_126652222.1
SDE65619.1
VHW85805.1
OUP07037.1
EVK58780.1
ENM26017.1
WP_180064409.1
WP_143069013.1
SQC85115.1
sp|B6J8R8.1|MURA_COXB1
WP_147723836.1
CAA4030401.1
KMA88545.1
WP_015103089.1
KAB4879561.1
AOC99582.1
CAA5900534.1
QJT23840.1
KAB3753805.1
EUZ79381.1
SRR98057.1
WP_091967201.1
WP_083766078.1
WP_145996120.1
VIJ93795.1
WP_159518453.1
KAB6694579.1
KAA4448496.1
KAA2772582.1
ANT78669.1
RQE30005.1
SJV54953.1
QJT23152.1
QJT20678.1
WP_152994597.1
WP_110570224.1
VPT90907.1
WP_161196106.1
ANF52990.1
QJT32555.1
EKY00431.1
RHA96648.1
WP_148724400.1
WP_139754180.1
WP_032315167.1
QJT41056.1
CXM60664.1
RKF37117.1
WP_173965754.1
KAA3110075.1
QJT34571.1
WP_160240593.1
WP_051405892.1
WP_031403614.1
VAF67164.1
WP_163657736.1
CUP87882.1
VAN55361.1
CRW20089.1
RGU71478.1
VID45325.1
RUN21702.1
KZO65343.1
WP_139816631.1
QJT41453.1
EUW84430.1
WP_170395563.1
KAA5095856.1
ETS33554.1
SHF80165.1
KAB6432209.1
WP_123075451.1
WP_143284315.1
KJZ97975.1
SMI80555.1
SEB07681.1
WP_163878026.1
ETS29481.1
EUK38752.1
CAC9096857.1
EQI98688.1
CAC8853371.1
CYB04788.1
EFV67366.1
KGE66255.1
QJT34604.1
WP_085303123.1
WP_168776936.1
KAA2675751.1
WP_147441384.1
WP_137538416.1
KMX58884.1
WP_107598583.1
PZO35066.1
CCL93458.1
EOI19544.1
WP_044863160.1
WP_146212628.1
KAA4698166.1
CAC5607416.1
WP_140679773.1
CUQ80483.1
RKJ04997.1
KAA4916607.1
WP_146376350.1
ADI61866.1
CUM87719.1
VIM44733.1
EUZ95544.1
SJW54774.1
SRL86356.1
WP_143353837.1
WP_142999780.1
VIM14489.1
KAA4515046.1
VIH70415.1
WP_169966180.1
WP_147297355.1
KDJ94704.1
QJT34061.1
WP_137661297.1
WP_162130739.1
CAA4482652.1
KMU64395.1
SLU64538.1
KAB4024266.1
EXI09572.1
WP_142362113.1
VFH27965.1
WP_186094105.1
PWJ96055.1
SJV51367.1
WP_114003736.1
KTW09301.1
QJT37986.1
CVA78797.1
CRU10067.1
EPW78941.1
EOT96273.1
ENN14277.1
WP_182610426.1
CAC8438644.1
AHF13372.1
VHT44158.1
WP_080466222.1
WP_160170975.1
KAA2899925.1
WP_057756955.1
CNE49268.1
SJV54346.1
ODD34612.1
WP_056215431.1
WP_106668557.1
RSK08286.1
SUM43772.1
WP_159516904.1
CAA4868852.1
EVC00120.1
QJT22987.1
QLI60488.1
PEX86948.1
KAA3821054.1
KZL89942.1
SUL32318.1
KAA2821063.1
WP_127087492.1
CSH71015.1
VHP72540.1
CSK47331.1
KAA8452431.1
EQW07259.1
SCT37978.1
WP_161973435.1
QJT33496.1
ERK01827.1
CAA4783401.1
CAA6192556.1
VII69783.1
SJS23565.1
SHT14338.1
ETS33416.1
VFC95306.1
WP_153216449.1
VSS16254.1
WP_149032110.1
WP_104857879.1
KDJ16428.1
WP_143795374.1
WP_008617858.1
KAA5464756.1
RPF19485.1
GDM07540.1
WP_145462000.1
VIC65680.1
VTM90956.1
VFE73473.1
EUJ79003.1
WP_081291532.1
WP_070721343.1
WP_150108577.1
WP_038165179.1
CAA5402796.1
EVB91455.1
WP_169925216.1
QJT34809.1
WP_091121150.1
KAA3792130.1
VIF29520.1
SJA47772.1
QJT38828.1
WP_140422876.1
CDM02122.1
PRY13760.1
RZK43353.1
CBW21904.1
WP_004339432.1
WP_168199118.1
OMH22966.1
AIK45845.1
ETS31139.1
WP_158747672.1
ADY35699.1
WP_011199146.1
VUM74622.1
VIA76346.1
WP_101514824.1
VIG68668.1
KAA2800568.1
KDA76392.1
QLI59230.1
ENM63646.1
WP_185244555.1
SRV00148.1
WP_165270517.1
WP_139165127.1
WP_016285963.1
CAC7462291.1
QJT28844.1
WP_139705137.1
WP_139816954.1
KAA2747077.1
WP_109671161.1
ALU64959.1
WP_111129553.1
ATV56222.1
SUL70375.1
WP_031959307.1
ETS29251.1
CSY67017.1
CSL73590.1
QJT25301.1
WP_047040068.1
WP_007195499.1
KAA2375180.1
KDS20255.1
WP_150475066.1
WP_141384673.1
CII27827.1
WP_084988107.1
WP_144422203.1
WP_021810229.1
WP_163586637.1
RDT75716.1
ETS30900.1
AWR26161.1
QJT31419.1
EUJ39292.1
WP_160430968.1
WP_139165904.1
WP_033661032.1
QJT26558.1
WP_025833721.1
SJH40677.1
QIQ13632.1
BAB43692.1
QJT27018.1
WP_053055290.1
RGJ20614.1
KAA2655921.1
WP_086948405.1
WP_148105860.1
VIF48803.1
VHW96306.1
WP_153563687.1
KAB6340865.1
WP_038734646.1
SJI64363.1
WP_102020412.1
WP_121947529.1
sp|B6J503.1|Y1793_COXB1
WP_084012289.1
KAA3970721.1
VHQ60967.1
TDB02825.1
KAA5480495.1
WP_174343023.1
EMG33610.1
WP_174513204.1
KAB4311524.1
QJT31128.1
EMZ31751.1
BAX33029.1
WP_134849269.1
RHE02177.1
KAA4029051.1
CIG58521.1
ENI80103.1
CRV54403.1
VHQ82582.1
VIJ84767.1
WP_165204964.1
WP_035319388.1
WP_120145321.1
WP_032767623.1
EVN35882.1
WP_072111966.1
SBB19707.1
CUP83551.1
QJT32732.1
QJT24992.1
WP_138619752.1
WP_034721694.1
QJT30041.1
WP_159474629.1
KAA2766968.1
WP_179991034.1
BAF93087.1
CSF62427.1
CRV45344.1
WP_172932806.1
KAA4807030.1
PIK19326.1
WP_097768116.1
WP_165682143.1
SJV94761.1
SJP39193.1
WP_148992301.1
ALY20034.1
EXG73512.1
WP_137087513.1
SSP73878.1
WP_115972863.1
WP_129572564.1
WP_180966159.1
CCC85654.1
EVG40566.1
WP_159126897.1
WP_152545190.1
RJU55019.1
VIJ62305.1
EQK35171.1
WP_152639070.1
PAG26003.1
CAA6423800.1
SUV35326.1
EJY46283.1
KAB6127788.1
WP_184916801.1
SOS31185.1
WP_038268775.1
AOD01098.1
VHT21333.1
WP_075034517.1
WP_038787321.1
KAB3621529.1
CRU26332.1
VTG92630.1
SJR74073.1
KAB3719258.1
KAA4044836.1
EUS44590.1
VIE17513.1
WP_059333823.1
CCY51152.1
ETS32043.1
WP_116655193.1
CAA3791748.1
WP_159741867.1
WP_029034116.1
VHO37645.1
QJT22981.1
WP_072877637.1
KAA2366232.1
SSW17966.1
KAB6494780.1
AZA97931.1
KAB3718662.1
QJT40391.1
WP_036885294.1
WP_024566303.1
WP_148132032.1
WP_141119373.1
KAA4873994.1
KAA4876296.1
WP_055168118.1
CRT93620.1
SKH09224.1
EPT52950.1
WP_179479534.1
VIF56104.1
KAA3127644.1
QJT41209.1
WP_141061507.1
WP_004352053.1
ENM05076.1
VFB33861.1
QJT28174.1
QJT22057.1
WP_108741911.1
ETS31438.1
KPI15735.1
VIC16174.1
RHC25920.1
VIE79885.1
OMI68435.1
VIG39251.1
EHE37496.1
QJT38517.1
WP_154532949.1
KAA3070771.1
SHM23163.1
WP_028342859.1
VHS89502.1
EOJ46797.1
WP_166854205.1
QJT33424.1
CAA5737063.1
RBS76215.1
CRU11858.1
WP_108675035.1
VIK69471.1
WP_170839860.1
ENM67432.1
CCK92588.1
CAA5124023.1
KDJ94658.1
EEM07637.1
QJT38583.1
WP_141785145.1
WP_117741521.1
WP_136097792.1
OLU85703.1
EEZ23590.1
WP_170986225.1
QHM47985.1
EFV22271.1
AOD01339.1
WP_004292635.1
VHS24934.1
WP_154781118.1
CAC8718887.1
KAA2483561.1
VFD04666.1
CRS30279.1
WP_134687992.1
WP_165534466.1
WP_117865418.1
AWM65718.1
EKI14558.1
VHY68966.1
WP_130521516.1
WP_094963991.1
WP_052897272.1
VHU43194.1
VFH33485.1
WP_011634740.1
WP_037528618.1
EUJ84894.1
ADZ80102.1
VHO53753.1
WP_172998526.1
QJT34500.1
QJT22565.1
QJT38373.1
RHE77560.1
OKZ48512.1
QGY46393.1
KAA4193202.1
WP_173879728.1
SWQ57230.1
VGQ26696.1
KAA3855274.1
VIG07554.1
WP_065305429.1
WP_032339921.1
WP_186114908.1
WP_143596295.1
CKJ28290.1
WP_022621584.1
QJT21648.1
KLY72367.1
CRV72328.1
CAA5423692.1
KAA4573726.1
RGV34134.1
VHU30705.1
WP_183448791.1
QJT33592.1
WP_166715006.1
WP_124978793.1
WP_172772420.1
WP_142149770.1
WP_079851490.1
QJT30872.1
EZJ80080.1
WP_175271163.1
WP_069174709.1
WP_022216209.1
WP_172272403.1
CSU47530.1
VMW90546.1
EIH65362.1
WP_181981134.1
QJR71054.1
VIL09095.1
VII09943.1
CPW63168.1
WP_182467148.1
WP_163046029.1
EVD74948.1
VOS45374.1
WP_161884023.1
SKI84155.1
QJT27332.1
CAA4722988.1
EYE41253.1
KAA3877495.1
QJT25926.1
KAA3113766.1
WP_164719293.1
VHP71957.1
KAA4666939.1
QJR70952.1
QJT41469.1
QJT35742.1
EUI21991.1
KAB3921236.1
EQQ92971.1
EWK48724.1
SAO71363.1
QJT28381.1
CAA5844084.1
WP_000567835.1
QJT24158.1
WP_165758571.1
ANE83881.1
VIB75179.1
KSG66798.1
EFV17562.1
KJZ98282.1
WP_167810280.1
VHW53777.1
KAA2361273.1
VGD87561.1
CSF24395.1
AKL40932.1
sp|A3M550.1|RS20_ACIBT
VHO37657.1
AOC99153.1
CAC6046220.1
WP_099926149.1
WP_173523398.1
QJT37201.1
QJT27208.1
KAB6545454.1
WP_138835316.1
WP_008781858.1
WP_127701632.1
VIJ75159.1
WP_096981670.1
WP_101701128.1
EVW15135.1
DAC74278.1
CAC6468550.1
RBR86794.1
CRO30060.1
KJZ99839.1
WP_081274404.1
KAB6161695.1
RGO23686.1
KSG15108.1
KAB5142776.1
EXZ14266.1
KAA5330560.1
SJU90556.1
WP_183524497.1
KAA2794852.1
WP_182793975.1
QJT31148.1
QLI60496.1
WP_146029237.1
ARE61310.1
KSA61725.1
EGS60814.1
WP_004362746.1
WP_155006695.1
QJT20919.1
WP_040589670.1
WP_031439430.1
EMF60718.1
WP_009275706.1
CAC9001450.1
WP_146038347.1
AOD00061.1
KAA4839752.1
RHI63736.1
AOD00336.1
EFB32141.1
sp|A3M2R1.2|UPP_ACIBT
QJT26300.1
WP_036088546.1
WP_010968695.1
VII01855.1
VID00862.1
RGZ54546.1
OFY43119.1
SJP88389.1
KAA2352243.1
KAH11473.1
AOD00976.1
BAC41672.1
WP_119310106.1
CAC8344593.1
VHG76718.1
WP_016519158.1
SJH60302.1
ETS29607.1
WP_162540765.1
WP_168737866.1
WP_142377750.1
WP_095849686.1
EUH32629.1
WP_141672830.1
WP_162764103.1
WP_074416641.1
WP_013072638.1
WP_147383617.1
VHV80509.1
KKA00349.1
WP_076755888.1
VIA83237.1
EWP68259.1
QJT38576.1
KAA34396.1
WP_170850525.1
CSI42315.1
KET36465.1
KAB07394.1
KKA00645.1
ETS33258.1
WP_180908156.1
WP_147334669.1
KAA4922180.1
WP_013072869.1
QJT36647.1
CRS97465.1
OAC26808.1
CSI73667.1
WP_111724835.1
WP_146232704.1
WP_144135643.1
VGU93617.1
RHK92239.1
EUC97184.1
WP_143605837.1
WP_082833225.1
VHO78515.1
WP_063600920.1
WP_013931215.1
GCH11546.1
CAC7899709.1
WP_143701370.1
WP_083926027.1
RDO74448.1
WP_185241889.1
RPK44731.1
TWI77994.1
sp|B6J961.1|ATPA_COXB1
VHZ73120.1
WP_100990272.1
CSP34858.1
KAA5007712.1
KAB3824005.1
WP_149785812.1
SJW79048.1
WP_183540474.1
WP_100698114.1
EVT49939.1
AKS10408.1
CSK84591.1
WP_174638254.1
WP_081478302.1
VHS93061.1
QJT20400.1
WP_143282988.1
QJR83018.1
WP_104509149.1
WP_161945049.1
AOD02406.1
CRT52775.1
KAA4214177.1
SJE14459.1
QJT20619.1
WP_071600412.1
SRS79166.1
ARW49469.1
QJT35355.1
VHQ78600.1
KAB6104587.1
SDG16915.1
QLI60530.1
WP_085424985.1
WP_072004248.1
VMM45684.1
EOI34517.1
WP_171845259.1
SRQ23397.1
WP_019968935.1
QJT36988.1
WP_114217871.1
WP_171487434.1
WP_164829388.1
WP_141384529.1
QAR30270.1
GAR60933.1
EQX89437.1
VHX33443.1
KJW03858.1
CRU32051.1
EVD21822.1
EEM98710.1
WP_151940112.1
VFH15674.1
ETS31956.1
WP_175413651.1
KAB4567973.1
WP_142356853.1
WP_143354217.1
CAA4177941.1
KAI04752.1
PQL38944.1
KAB6492212.1
WP_016278172.1
WP_090810131.1
EXZ37911.1
RND51190.1
CAA4550229.1
SJW72437.1
WP_144421910.1
VQU36126.1
STY54595.1
WP_019590195.1
QJT28888.1
WP_155047268.1
WP_081441657.1
KAA4600371.1
VIE30255.1
WP_175981982.1
WP_163810261.1
EQH42947.1
WP_076319344.1
WP_143471668.1
AKG90643.1
KAA2899356.1
QJT32289.1
WP_005651866.1
CAA5267220.1
SKV98916.1
EVL17801.1
WP_130829675.1
VIK22007.1
EOD89918.1
CUB24535.1
QJT33089.1
WP_089320829.1
VIK82556.1
WP_138349981.1
CRV31443.1
KAA2993361.1
ETS32344.1
CWZ92971.1
WP_043087446.1
RHA54227.1
VFH06928.1
VIC05222.1
KAB3816255.1
GFI36493.1
KAB3660127.1
KRO10038.1
CAA5307722.1
SMJ07735.1
CDN30477.1
EFL44997.1
ETS31216.1
WP_162174570.1
OYN37270.1
QJT37249.1
WP_157764719.1
VHQ98968.1
RHE02808.1
CAA4164779.1
CAA4072170.1
CAA3902055.1
CAA4185630.1
KAA3068020.1
WP_153062426.1
EZU35717.1
VTF56924.1
WP_170238721.1
QIM11969.1
CUQ93208.1
VIL12552.1
QJT34389.1
ETS30580.1
SAM58329.1
QJT26738.1
VLM11595.1
KAA2949754.1
VHU83668.1
VIE60404.1
VQR92427.1
CCQ07049.1
KAA4721989.1
VIJ07022.1
AIT72699.1
WP_113066236.1
SCJ78974.1
CAA4036527.1
WP_118356324.1
WP_144882699.1
CAC5613457.1
WP_145786666.1
KAB5349356.1
KAA3825494.1
TWM96878.1
sp|P0A218.1|MERP_ENTCL
QJT40518.1
KAB4188275.1
CAA4606273.1
WP_135472610.1
QGY45913.1
ELI48837.1
VFH16257.1
SUL97177.1
WP_142361654.1
WP_009653894.1
VHQ45212.1
QJT23782.1
EIY64851.1
WP_127400162.1
WP_141628654.1
WP_143484456.1
WP_153299067.1
SJC61029.1
EUK28410.1
STB42724.1
QJT30538.1
WP_151194407.1
WP_031256997.1
WP_059332857.1
WP_112569913.1
CAA2100892.1
SJW14414.1
WP_158568862.1
KAB3709549.1
WP_147883808.1
WP_089151244.1
QJT21798.1
WP_169745942.1
WP_155468225.1
WP_172573805.1
WP_052036134.1
GAQ15719.1
CRV81161.1
VID45671.1
WP_162760853.1
ETS29791.1
WP_099913189.1
EQE91238.1
QJT33531.1
EYP46651.1
WP_180325261.1
QJT40236.1
QJT32805.1
WP_164698336.1
WP_097725214.1
SQW09954.1
OLU49493.1
CBL22333.1
KAA3772895.1
RGU58807.1
WP_124502192.1
SMM09622.1
KAA5512313.1
WP_009380850.1
SJO58451.1
VHQ38354.1
KAA2336530.1
KAB3993770.1
KAA2564807.1
VHV06897.1
SJU97805.1
AOC99421.1
VFG83742.1
QJT25516.1
QIS36654.1
SJV38468.1
KAA4594962.1
QJT32872.1
QJT27774.1
KDL89686.1
WP_142402395.1
KAB4899608.1
KAA4293004.1
QJT23051.1
WP_032188718.1
CAC8941459.1
CAA4621850.1
KAB5293071.1
CRT80330.1
VIB76352.1
QJT38260.1
WP_066642655.1
VVO87295.1
QJT24166.1
WP_042330328.1
RSK19671.1
EYP74485.1
VFF15783.1
WP_149805363.1
EOJ57647.1
SGS61628.1
WP_162031752.1
WP_006293055.1
KAB4376641.1
KAB3691352.1
ENL87371.1
SJV83010.1
SJV52138.1
WP_121380987.1
OHS18490.1
AXX56264.1
KAD55966.1
CBK95687.1
WP_143565094.1
WP_183334537.1
QJT33625.1
KAA2449644.1
WP_148099000.1
WP_147212905.1
WP_184119764.1
EYR40037.1
WP_177131662.1
WP_176000930.1
WP_027019308.1
CAA5695228.1
PRP95904.1
CRV56636.1
EUG31474.1
CAC5641896.1
CAA4711308.1
CRW04924.1
WP_172669456.1
QJT40460.1
KAA2653472.1
WP_107013953.1
WP_168151332.1
ETS33237.1
ERO83636.1
WP_047087375.1
WP_096194773.1
VHR44355.1
EMC18232.1
WP_167268316.1
VIK90778.1
WP_000340257.1
WP_069734065.1
CAC6290264.1
WP_032398669.1
SJW16550.1
WP_181735022.1
WP_009017681.1
SJG60625.1
WP_027919290.1
QJT28132.1
AEN97862.1
WP_154875316.1
WP_048581735.1
SRP43326.1
WP_023921625.1
EPX20567.1
WP_171707759.1
KAA4863844.1
EWV22532.1
EWO17327.1
CRA18902.1
RHK27752.1
WP_117921783.1
VHR05070.1
KAB5299089.1
KAA2536388.1
VDA54712.1
ACX47976.1
WP_050470846.1
WP_130396461.1
WP_172705524.1
WP_145580275.1
CAC9300721.1
SUB92922.1
VIM10103.1
WP_044544889.1
WP_185155243.1
EFR34890.1
EYO68390.1
WP_146761841.1
KAA4981338.1
AOC98876.1
EYB20107.1
QJT37120.1
QJT20796.1
KAB4227702.1
WP_107626356.1
WP_171766697.1
VAM26944.1
EGF59744.1
WP_036644683.1
WP_139298390.1
CAA6602064.1
WP_143276868.1
CZL18661.1
WP_004999051.1
WP_080646489.1
KAA4336185.1
ENC46240.1
WP_146001526.1
KAA5507333.1
VSH45002.1
WP_024724753.1
QJT30207.1
EYF64012.1
WP_164863200.1
KAA4444934.1
OUK13752.1
VHY73569.1
WP_085341040.1
CAA5889563.1
WP_161196013.1
VFF81195.1
AXU68066.1
VIM14686.1
SUG86791.1
WP_021627668.1
WP_095017187.1
WP_050233786.1
CRS91205.1
TWU79300.1
WP_146625539.1
OJW01298.1
WP_029153144.1
OSK16241.1
EOL95972.1
WP_169069892.1
QJT31690.1
VGT66438.1
CKH52216.1
WP_165267539.1
KAA3114644.1
RGN38492.1
WP_168873853.1
WP_107035952.1
WP_172417410.1
WP_161576114.1
KAB5481916.1
WP_084334678.1
SJT67074.1
SBZ28554.1
QJT23726.1
KAA5255190.1
CRA07982.1
VIA92236.1
EUF57348.1
CAC7933745.1
OVZ39993.1
WP_004311994.1
CAA5880946.1
KAB3577782.1
WP_120139978.1
SJT72448.1
KAD82027.1
BAA97968.1
KLV56374.1
AOD00514.1
SDM83281.1
SCI40091.1
KTM08761.1
WP_174772572.1
QJT22997.1
WP_147118732.1
WP_147463001.1
WP_017125936.1
VHX34484.1
WP_121668237.1
WP_175364963.1
AOD00246.1
CPA25960.1
WP_165589510.1
WP_176243509.1
VFC15853.1
CAA5131308.1
KAA3085133.1
WP_161940913.1
QJT40475.1
PDK60872.1
WP_181803401.1
VIG74061.1
SQS31100.1
AOD00977.1
KAB3638327.1
SWP30621.1
SAC73542.1
BAA97936.1
KAB6466429.1
KAA4664225.1
VIK88744.1
VQC38145.1
GCS96635.1
OZX56789.1
AZA56909.1
KMA03781.1
VHY69030.1
QJT20735.1
SFG80069.1
CAA5839324.1
PAH22448.1
WP_145994890.1
VHR94518.1
WP_144204883.1
CST69962.1
WP_147592844.1
WP_147135054.1
RGN42950.1
WP_146224544.1
RSK08595.1
QJT25336.1
WP_185779013.1
QGQ78168.1
OAU97432.1
WP_158010897.1
WP_029931740.1
WP_143074250.1
WP_174080512.1
WP_149933200.1
QJT20885.1
VNR86515.1
EHN81319.1
GET24444.1
WP_139235569.1
ALH99414.1
WP_179971718.1
WP_143270565.1
VHR70881.1
WP_138273934.1
QJT33200.1
OOL70209.1
EVS63134.1
KAB4216962.1
WP_074431871.1
WP_053819300.1
RBT15097.1
WP_185679409.1
WP_165354870.1
CAH05756.1
KAB3890097.1
WP_161228883.1
QJT39157.1
DAC75377.1
QJT26877.1
WP_186095308.1
RGP07402.1
QJT40111.1
SVJ05783.1
SRC33059.1
EYO47281.1
WP_104418467.1
WP_153020178.1
VIG43591.1
CRV99383.1
WP_182499177.1
WP_126494070.1
SAO71137.1
ETS30978.1
CZX08786.1
VFG31705.1
THG41886.1
sp|P25051.1|VANA_ENTFC
QJT23384.1
WP_115240856.1
WP_027416850.1
GFH95437.1
WP_005961244.1
KAA4582197.1
CPA58549.1
ETS33222.1
QJT26161.1
WP_164058288.1
QBQ02661.1
WP_018711722.1
RUT54573.1
WP_106592478.1
RGH14847.1
QJT29183.1
WP_008122485.1
VUQ19429.1
GDN47892.1
KAB6511122.1
WP_146703270.1
EOK54630.1
WP_157062181.1
WP_129533478.1
CZH10824.1
VIM74848.1
SJQ90800.1
SJO77684.1
OCR50107.1
WP_159093205.1
WP_096101063.1
WP_004894684.1
WP_148412256.1
WP_182121138.1
RKU80564.1
SRN08924.1
KAB6385696.1
WP_004550773.1
SFS04773.1
WP_072542206.1
EUF83058.1
WP_136360901.1
WP_075823644.1
VHT99564.1
RWU08134.1
KAB6496533.1
ROT25373.1
VHR90648.1
EVP15684.1
WP_093308041.1
WP_028901054.1
KAB3678444.1
EYL74972.1
WP_039864835.1
RBT58130.1
VHW20410.1
CAA4829569.1
SLF19528.1
ABP57285.1
WP_044994647.1
QJT26987.1
CRS90818.1
GCA70914.1
WP_056177623.1
WP_167852107.1
WP_112692481.1
KAB4292024.1
CAA5463197.1
WP_142906973.1
CXV64821.1
WP_176258508.1
WP_091650869.1
WP_139341334.1
WP_172275611.1
TDB24182.1
PDE18953.1
KAA2781338.1
WP_016220451.1
VSY07037.1
WP_068341063.1
QJT30258.1
VNY54844.1
CAA6456741.1
AXU36624.1
CKJ27168.1
CBE04624.1
QJT31914.1
WP_052128321.1
WP_122139052.1
VIC62131.1
WP_027332156.1
KAB3571485.1
EVG23096.1
WP_130232074.1
EPX20586.1
CVH68722.1
VGV47201.1
VAF61486.1
WP_154652404.1
WP_132951665.1
WP_120091883.1
RHL72721.1
QJT22352.1
KAB3890311.1
RJV34476.1
KAA3136620.1
WP_060391135.1
WP_067866092.1
ETS32080.1
SUD48489.1
CRV40474.1
SQP55929.1
KAB4489949.1
KAA2719216.1
EOS08914.1
VPC82338.1
KAB3667446.1
KAA3811256.1
CAA5791542.1
WP_033813858.1
WP_020720322.1
SJP39137.1
CIW23244.1
WP_121775635.1
QJT39202.1
WP_113198057.1
VHZ55822.1
WP_145951606.1
AOD01972.1
WP_143271395.1
QJT33737.1
QJT29545.1
WP_139222673.1
RJX09823.1
KAA4585282.1
KAB5333528.1
EXY64554.1
CSV73326.1
WP_181733958.1
ELA97218.1
TDE10726.1
OOM01068.1
KAB3814373.1
WP_118233142.1
WP_161949827.1
WP_036879384.1
SJG59027.1
KAB6281516.1
EFU29818.1
WP_080656698.1
DAC74966.1
WP_076506241.1
RHK88530.1
SJM19463.1
EZT73079.1
QJT29732.1
WP_154594955.1
VFC19885.1
RJU57035.1
CAA5940768.1
CXM51987.1
KAA3035216.1
VHW70121.1
RHM50120.1
OUF87099.1
WP_168249478.1
VHT91088.1
WP_152640325.1
WP_181894243.1
SIX36340.1
AOD02051.1
KAD75361.1
WP_143471027.1
WP_132378060.1
CGE17865.1
CAC8494209.1
KAB5384530.1
KAB3600109.1
QJT34766.1
WP_034669609.1
WP_118251145.1
EHD34347.1
QJT36638.1
EOL09844.1
KKA00188.1
WP_120019135.1
WP_080976469.1
WP_170345872.1
WP_057061288.1
WP_180902390.1
WP_159479739.1
SEO80233.1
SJE44251.1
EFO31275.1
QJT20351.1
QJT23824.1
CAA4000842.1
WP_027374823.1
KJZ99950.1
SOT40921.1
WP_146001196.1
WP_056015093.1
WP_119648300.1
CDL73939.1
VSG72751.1
KDS53952.1
AJD26132.1
OJY92180.1
KME51412.1
WP_143117972.1
WP_145437723.1
KAB1292263.1
WP_159998117.1
WP_157321755.1
EOT42979.1
KMA38817.1
VGR49442.1
ALY27985.1
QJT27994.1
WP_051788536.1
WP_037076191.1
WP_112889402.1
WP_123614096.1
RBR47974.1
KAB6237093.1
CPR73847.1
WP_132455330.1
WP_051987194.1
SQV66789.1
WP_126343168.1
VIE66613.1
WP_161943607.1
WP_158632159.1
WP_073172721.1
WP_112741552.1
CTD30826.1
KAA3899507.1
KDH98755.1
OLN51877.1
WP_069677396.1
WP_121356771.1
WP_147466868.1
EZQ20445.1
EOE91632.1
QKY83839.1
KJZ99882.1
WP_065636273.1
WP_140115585.1
WP_185153037.1
SJV03370.1
KDI96624.1
KAA2482009.1
WP_166362894.1
CAA5360898.1
VFH35692.1
SJV51080.1
QJT20670.1
EHE08309.1
WP_092559993.1
CRT47958.1
WP_079568427.1
WP_039059967.1
WP_121665212.1
WP_143282466.1
CAA5901568.1
WP_164832848.1
QLI60390.1
EWW11940.1
CAA4175365.1
CSZ59747.1
WP_169703091.1
WP_024488429.1
WP_129861233.1
KLY80046.1
CAA5551059.1
VAF14413.1
EGK27994.1
CAA4319312.1
KAA4888932.1
VCX03523.1
SIZ41136.1
EWX29630.1
AGM37488.1
WP_147382961.1
WP_141773026.1
WP_036073253.1
WP_144239075.1
WP_142994458.1
ENN17893.1
KKA00121.1
KAB3550422.1
SRE76915.1
WP_164907563.1
VIM75806.1
SWD06592.1
QCT78022.1
WP_081070452.1
WP_142838049.1
QJT36115.1
SRB84257.1
QJT36219.1
WP_069628155.1
EOM21018.1
WP_144263776.1
KAA5195605.1
WP_081293506.1
WP_005783600.1
EWP76725.1
WP_147474610.1
WP_024165868.1
KAA2620413.1
EFC75891.1
VIK49418.1
CUQ33532.1
KAB6533395.1
WP_156335988.1
WP_172594299.1
SJS40518.1
KAA2787797.1
CEU08416.1
POQ34737.1
QJT33538.1
AOC99879.1
AZM66755.1
RGS78615.1
WP_144326259.1
VHU47973.1
WP_101430977.1
WP_095368067.1
EXY96039.1
WP_133202981.1
CAA6041769.1
CAC6410739.1
EYM72496.1
WP_029011731.1
WP_139589472.1
KAA4711128.1
PJI21717.1
ESH83143.1
CRU85751.1
KAB3772583.1
EYQ27987.1
KAB6495047.1
KAI57905.1
KOF15263.1
AGJ70549.1
SMK81886.1
WP_122118582.1
WP_072542318.1
WP_131993797.1
RSU72715.1
KJZ98043.1
VGV25429.1
KMW97576.1
AOD01714.1
VIC22416.1
WP_014370762.1
SRM97070.1
WP_071047505.1
QJT36503.1
WP_137915597.1
KAB6180143.1
BBE16308.1
VFD41472.1
KIQ38724.1
WP_179854584.1
SVI12115.1
ETS31563.1
WP_077099131.1
CDR83680.1
KAA4205687.1
VIE60467.1
KAB6403878.1
QJT34047.1
WP_139509346.1
WP_113778350.1
AYN67296.1
CAA4876139.1
RBS79790.1
WP_115207298.1
KAA5123305.1
KAB6674376.1
WP_113027142.1
VIC39672.1
AAS83485.1
PCD11623.1
TDO64370.1
VPN37352.1
WP_052289836.1
KAA4137408.1
WP_032399023.1
VIA17661.1
SJL99885.1
SMI88904.1
KDL65423.1
BAF02441.1
QJT33602.1
WP_076298193.1
OUF87110.1
WP_039279698.1
WP_122103744.1
SCG97414.1
QJT38439.1
WP_012354834.1
WP_177756029.1
WP_182755353.1
WP_182359784.1
KAA3734114.1
KAB4530904.1
KIS07771.1
WP_139208272.1
WP_001034662.1
EUH99380.1
KAB6126966.1
KAB3695415.1
ANE83979.1
AOD01488.1
VFC91092.1
ADW79473.1
EOT43248.1
QJT32599.1
CAA3864189.1
WP_163602030.1
QBM91666.1
CXB70472.1
KAA4392878.1
WP_172751892.1
WP_050884706.1
VIA14705.1
VHS51480.1
RDG21852.1
KAA5365327.1
WP_162631170.1
WP_138839095.1
CEF08534.1
RHF20186.1
QLI59262.1
SRU60628.1
WP_137426843.1
WP_053911956.1
WP_069167967.1
CVC83407.1
CSE90539.1
WP_164418620.1
KAB6510075.1
KAE39909.1
WP_126744909.1
WP_075261536.1
VTP14033.1
VHI28495.1
WP_069535476.1
VIK35410.1
KAA2869650.1
WP_168000815.1
CSL58794.1
KAA2504386.1
EQT06138.1
CCO05212.1
WP_181718021.1
VJB13599.1
RBT68733.1
ATS09828.1
RKD15094.1
KAA2876548.1
WP_123325293.1
CAC6756007.1
WP_050331079.1
WP_176267432.1
KAF2342877.1
WP_173875369.1
VIG03421.1
AWW22879.1
EYO38614.1
AOC99620.1
BAB93805.1
RHP61688.1
VHS05577.1
CXC59627.1
KAB3599135.1
RGR39640.1
KMW37187.1
AAK78229.1
sp|A9KBD3.1|RPIA_COXBN
WP_176731904.1
WP_105549947.1
WP_136399942.1
SIY14113.1
WP_146632842.1
CAY48697.1
KAA5221132.1
QJT34414.1
AQX10271.1
WP_168455598.1
EUT30096.1
WP_150859878.1
WP_167829828.1
WP_176628439.1
CAA4242757.1
VEH18290.1
CRT07989.1
AWQ73806.1
QJT39575.1
WP_147254644.1
KAA4465063.1
VIK52537.1
WP_133659148.1
CSS44542.1
VHY23655.1
EUG64148.1
APW33806.1
ETS29450.1
CAC7744771.1
VJK13459.1
WP_123887611.1
SRR08125.1
KAA5378261.1
VID21308.1
WP_107594536.1
SAN63052.1
RHL57570.1
QJT36323.1
CAA5689903.1
WP_059190188.1
WP_070747143.1
WP_180077791.1
WP_080947134.1
KAB6487150.1
WP_037544500.1
KME23600.1
WP_084242032.1
CUF43521.1
QJT23288.1
WP_162855180.1
CXN62822.1
WP_151790029.1
KAB6654777.1
ETU54747.1
WP_181673120.1
WP_049152366.1
OBW44650.1
KJZ98121.1
CRT16008.1
CAC8196516.1
KJZ98183.1
ETS30032.1
WP_155246985.1
WP_180276454.1
TCP68295.1
RHK17183.1
CAA6014017.1
VIK45097.1
WP_182354436.1
CVC26050.1
ERJ70947.1
WP_182517619.1
WP_164560645.1
WP_159299552.1
KAA2984275.1
VII35090.1
KAB5227259.1
VHV89024.1
WP_118106698.1
VHU91295.1
KAA3075439.1
AOC99791.1
EYJ00655.1
KAA2494080.1
VHX91111.1
KDI63221.1
VIC03264.1
RXI12234.1
KAB4372767.1
CAA4778639.1
KAB3657114.1
ETS29840.1
WP_102135407.1
VIL35994.1
WP_186291371.1
SJR36621.1
SRV53328.1
WP_076574272.1
WP_184049639.1
SJO16191.1
CZF85014.1
VMR81450.1
WP_117754268.1
WP_044081559.1
WP_155114451.1
BBL05713.1
WP_093412152.1
WP_042304199.1
CUO38966.1
AXU75647.1
VHS07074.1
SJD25777.1
VDA27918.1
CAY76400.1
GAE22953.1
CBI50734.1
CAA6539993.1
SUX49315.1
WP_032575855.1
KSA62115.1
WP_093366706.1
CRV81288.1
QJT22638.1
KAB6285270.1
WP_118029899.1
RMP62806.1
SRV32356.1
CRV83014.1
WP_034253397.1
EDZ09181.1
RGE75089.1
KMD10531.1
WP_043539106.1
QJT38002.1
WP_168438129.1
EPT76838.1
KAB4952938.1
VHY16804.1
EEB25818.1
WP_016212900.1
QJT32310.1
WP_049588061.1
GFI22396.1
AOE47843.1
QJT38051.1
QJT33409.1
WP_154463371.1
KAA2692872.1
ENN08575.1
WP_185150426.1
VIL02088.1
KAB11803.1
CCQ74247.1
ALJ60961.1
RGV41017.1
EVM37644.1
WP_185988905.1
KAB3750536.1
RHC31886.1
WP_144266254.1
EOJ96232.1
WP_148464511.1
CTA76948.1
SRT54969.1
EUW57757.1
GAV38020.1
OKL75203.1
RHE92884.1
KAA2761742.1
VFF51703.1
WP_146769102.1
WP_113242637.1
RHR74960.1
WP_146172324.1
WP_074433836.1
RHM66334.1
WP_038491964.1
VHW10333.1
WP_170920374.1
WP_081627099.1
WP_058134380.1
KAA3856988.1
PDD23018.1
VUW97288.1
PTE45205.1
AOC99631.1
WP_160538872.1
WP_165486682.1
EKA72740.1
WP_141685765.1
CAA6215410.1
WP_142366765.1
WP_123371427.1
SMD01461.1
PRZ22056.1
WP_062053033.1
WP_054257765.1
EUV05118.1
QHJ97281.1
CXE97374.1
CAA5248190.1
EYQ23491.1
KAB4052667.1
KAA5306963.1
WP_161949456.1
WP_086742354.1
SJQ47932.1
WP_153018071.1
VHO38073.1
AOD02044.1
WP_000088277.1
EZR37374.1
EHH00221.1
KAB3783710.1
WP_028744055.1
WP_137211971.1
WP_144301107.1
AOD02049.1
WP_072278311.1
WP_166134139.1
EZU59909.1
WP_173414987.1
CUQ24620.1
WP_164933045.1
WP_073369089.1
WP_165481405.1
KAB3702042.1
WP_162961215.1
WP_158933313.1
OYP50433.1
WP_088347966.1
OPC66490.1
KAA4659098.1
KAA4826432.1
WP_123486805.1
WP_007757986.1
PCP31127.1
WP_164033836.1
QDS87072.1
SMI98913.1
WP_100371362.1
WP_185979507.1
CAA4762067.1
ABR39248.1
WP_143685384.1
SPJ25055.1
KAA2884078.1
WP_181228870.1
WP_076342604.1
SML40319.1
VGV74228.1
RMJ53728.1
EOE71695.1
WP_009898614.1
EPV55620.1
SJU30210.1
ETS33711.1
WP_143005156.1
WP_095035360.1
WP_083232721.1
EOH69039.1
WP_171483494.1
WP_030399149.1
WP_007653961.1
BAH10041.1
EZQ74636.1
SMO73426.1
TND63918.1
WP_048508085.1
RGU59520.1
CAA4186720.1
WP_055560012.1
WP_148735292.1
EGN56909.1
CAA4995374.1
WP_076658244.1
WP_177850161.1
RYG54928.1
ETS33107.1
KAA2557533.1
WP_172721349.1
VUQ94686.1
OIU96296.1
EVL82734.1
EYQ35568.1
WP_077070689.1
WP_180032297.1
WP_086548402.1
KAB6574730.1
QJT30215.1
ARX59446.1
VIG50844.1
KAB6710668.1
QMV82763.1
WP_081746208.1
QJT39332.1
WP_027199976.1
QJT26266.1
EWI99290.1
CAA4614231.1
OTN95232.1
ETS29226.1
KAA2326836.1
OTP25109.1
SJU21605.1
KXB74857.1
KRK81249.1
QJT27661.1
QJT23600.1
CAA4606513.1
CQY85381.1
KAA3789399.1
WP_166683590.1
VIC14533.1
RHA06418.1
OEK15316.1
WP_038050132.1
WP_057249737.1
CAA5731976.1
VFH04722.1
WP_080737515.1
WP_165577996.1
RHL88036.1
WP_063142501.1
ENK56177.1
sp|B6J957.1|ATP6_COXB1
WP_131792877.1
RGY11759.1
CQW48051.1
CIN80336.1
WP_165711171.1
SBD53218.1
SMI42387.1
WP_005654524.1
VIM17461.1
WP_155856186.1
PTF12558.1
ELB73476.1
WP_155080338.1
WP_127622189.1
AOD00836.1
sp|B6J257.1|RS3_COXB2
SRD09149.1
WP_042789113.1
KAA4093036.1
STD83435.1
VGV79559.1
END21529.1
KAB6469220.1
WP_147480578.1
EXN40757.1
WP_133295289.1
WP_140333656.1
WP_180118284.1
RYZ47691.1
VPG80224.1
VQP24847.1
WP_145221521.1
WP_163148827.1
CAA5401082.1
PXY40891.1
EPT92945.1
WP_039115161.1
sp|P16897.1|BLP4_PSEAI
RGO95013.1
WP_139118808.1
AXY99041.1
WP_133440862.1
SIZ29427.1
EWR43235.1
OSR46979.1
WP_150855574.1
AAS49447.1
VTQ98706.1
WP_092638866.1
CAA3709087.1
VII50761.1
WP_142355008.1
VHS77952.1
QJT24801.1
WP_147207591.1
VFB51520.1
AOC99442.1
VSJ57904.1
WP_183947413.1
KAA2478212.1
WP_049258610.1
WP_147212822.1
KAB6682711.1
SJV65595.1
OIF86478.1
VHW47417.1
KAB3711375.1
KJV77968.1
WP_151927861.1
EOH51239.1
ETS29609.1
KAB4184845.1
WP_154243825.1
VFB29131.1
WP_057016257.1
KAB6232181.1
QJT40281.1
CAA3812255.1
KAA4577278.1
SWC94114.1
EWI88345.1
WP_039874733.1
sp|B6J0W0.1|CLPP_COXB2
AWX07928.1
WP_180526858.1
KAB5036167.1
KAB3572624.1
SUX82523.1
KDK17501.1
QLI60505.1
KAB3933324.1
QJT34894.1
WP_166787567.1
WP_165597033.1
WP_144708920.1
WP_128315189.1
WP_168388168.1
WP_114070677.1
KAB4011293.1
VIM15835.1
OEK89332.1
ENB50333.1
WP_070419007.1
QJT30455.1
WP_119064777.1
WP_083466126.1
WP_087779117.1
KAA2425413.1
WP_136287383.1
WP_147022524.1
WP_025883624.1
AOD02378.1
AOD01401.1
SII61922.1
RJU16195.1
EPR81097.1
WP_007839326.1
CCJ21668.1
WP_167566480.1
WP_143096591.1
WP_093925109.1
CRS87812.1
WP_152907242.1
CXV15450.1
RSU59133.1
KMD82562.1
VUX35360.1
QJT29696.1
CPC28463.1
WP_164512386.1
QBQ66839.1
WP_174286085.1
VMF96176.1
KAA2612489.1
KAB6295562.1
KAB3731301.1
WP_172325032.1
EVN32741.1
QJT35713.1
WP_166908826.1
WP_120382303.1
WP_148756152.1
CAA6036220.1
SJU21566.1
EUE50656.1
RBQ08969.1
CUP49081.1
AOC98171.1
WP_069504634.1
AXU34299.1
ETS30979.1
KAB4486330.1
CAC8423099.1
QJT29571.1
WP_081490076.1
QJT39966.1
WP_142290389.1
CIL13615.1
QJT30744.1
VIK48890.1
RQE40505.1
CAA5339083.1
WP_159189064.1
ACX47970.1
WP_101143189.1
WP_181742921.1
EOE09594.1
PRY35042.1
WP_077250692.1
WP_150855917.1
VHP34476.1
WP_166184573.1
WP_102845812.1
WP_018616370.1
AJJ48842.1
WP_164720739.1
KAB6547252.1
WP_136073601.1
QJT26789.1
GDD87582.1
OYN30578.1
WP_182420089.1
VQD03106.1
WP_053811266.1
WP_117720422.1
TLV01423.1
KDK81659.1
SJU18455.1
WP_100997315.1
KLV39365.1
AOD00585.1
SML01823.1
OYC25751.1
SEF63533.1
KAA4677191.1
KAA4002395.1
WP_126248039.1
KAA4863386.1
KAA4625902.1
VIG67547.1
SJC94034.1
WP_162506004.1
WP_146211758.1
WP_104342837.1
AOC98815.1
CAA4660623.1
WP_046076413.1
TNJ46068.1
VFC14979.1
QJT36579.1
WP_149012182.1
QJT36587.1
WP_016291613.1
WP_066355917.1
KAB4386715.1
KAA3044179.1
TGE06414.1
SQW34465.1
VEH19637.1
AOD00723.1
ETS32653.1
WP_167622154.1
CAA3774090.1
PTG31572.1
QJT36793.1
WP_076442842.1
WP_121909658.1
SMI22082.1
OUG52444.1
WP_007844607.1
CAA4451312.1
KAA4992552.1
QJT22970.1
WP_149485391.1
KAB1318383.1
QJT24872.1
STW23453.1
WP_161940362.1
KAA2722595.1
SAN38831.1
WP_130024371.1
SCI32166.1
CON04166.1
SJV32097.1
ETS33277.1
ETS32718.1
CSU81492.1
GBW79477.1
VIL86803.1
CAC8624846.1
KAA5239741.1
ETS30614.1
WP_165583170.1
VIE63994.1
WP_148906547.1
VFD41445.1
WP_139550193.1
KAB3646662.1
CYE77772.1
KAA3790116.1
CAA6140510.1
CAA3715992.1
VHR35768.1
SJV04862.1
QJT38817.1
EQK36743.1
WP_162129453.1
WP_088772970.1
WP_130771453.1
VGU03620.1
SDY15728.1
VIB84877.1
AOC99203.1
VLI37029.1
VFC79845.1
WP_177801608.1
VHT01873.1
CAA4606246.1
WP_151880476.1
KAB3757296.1
RHE54668.1
KZR83908.1
WP_168159796.1
OSL35496.1
WP_176037454.1
KAB6692002.1
EUG73940.1
AOC98477.1
KJZ99850.1
QJT37112.1
WP_118909641.1
WP_142355979.1
KKA00278.1
WP_101455417.1
WP_099811054.1
VIC30815.1
EYO49252.1
WP_168794163.1
KDS61418.1
EVC93304.1
AOD01053.1
WP_139311980.1
WP_141106368.1
WP_121955966.1
WP_158881389.1
WP_162260651.1
QJT36233.1
WP_095678149.1
WP_038069517.1
WP_113138736.1
WP_158392191.1
ELB74156.1
WP_059267554.1
CPQ42018.1
EYL33178.1
VHX54576.1
WP_028706352.1
WP_145012614.1
WP_137006483.1
QJT38854.1
VIX24465.1
WP_050426610.1
ETS31748.1
VCV22282.1
CRW26714.1
EXM68401.1
WP_184452770.1
CST60954.1
QJT25444.1
CYT77235.1
WP_143276339.1
CAA6575753.1
VFF90090.1
WP_114283408.1
SPU29487.1
RHA29475.1
AOC98362.1
WP_066531017.1
KDS15214.1
WP_113679956.1
KME12111.1
VHS57849.1
ELN79171.1
WP_172998364.1
EGN46297.1
WP_143128759.1
KAB6659998.1
VIG63691.1
WP_135104140.1
SUY21193.1
EYN90807.1
WP_103867353.1
QJT21796.1
WP_087794578.1
SJW51257.1
CRS47300.1
WP_002981472.1
CAA4312345.1
WP_173278322.1
PVF70900.1
EYQ95864.1
WP_109867299.1
WP_092066896.1
WP_176551567.1
RBS52013.1
WP_176350290.1
EOT86404.1
SZA66322.1
QJT35538.1
WP_146447023.1
WP_066306380.1
CAA5723662.1
AAQ66521.1
WP_083582318.1
QJT24884.1
VIJ43992.1
WP_156130886.1
WP_039858658.1
EHX04964.1
WP_039372685.1
WP_052694584.1
WP_169659179.1
WP_169044626.1
WP_026956653.1
RHA11602.1
AEW21385.1
QJT33295.1
WP_182104654.1
WP_163304731.1
WP_013289120.1
WP_140988228.1
WP_158255784.1
TDB13639.1
AWX07925.1
WP_127664648.1
KAB4403478.1
KAB4894878.1
KDH34553.1
QJT35484.1
CAC6049615.1
WP_138363235.1
OPC67373.1
EXY77128.1
QJT29147.1
WP_138726181.1
WP_143443851.1
WP_171479789.1
VIK69518.1
EFG12784.1
WP_134849329.1
SRV63821.1
KJZ99693.1
VFB91438.1
ETS33408.1
EEO58748.1
WP_143362774.1
KAA4246428.1
WP_004362394.1
EPD20479.1
EUJ85106.1
WP_176340730.1
VHX58309.1
KJZ98001.1
VAG47349.1
BAG15888.1
KAA4587638.1
WP_055212327.1
ELO48844.1
CSV57165.1
KAI20068.1
KAB6284875.1
QJT38634.1
WP_114784310.1
KAA4572486.1
AOD00550.1
VHD81152.1
WP_176773420.1
EZV50245.1
ADO08203.1
CAA6560982.1
WP_154287035.1
KAA5377356.1
KAA2999732.1
WP_139382832.1
WP_089565466.1
WP_163307780.1
KAA2604779.1
WP_102287173.1
WP_143349081.1
WP_160190962.1
WP_143280606.1
WP_161999068.1
CAA5358736.1
KKA00167.1
VUS79960.1
CAA6601712.1
VFH28668.1
SJV05332.1
VHQ84407.1
WP_146741300.1
QDM07992.1
WP_000088290.1
WP_153446828.1
EUV76087.1
ETC92021.1
PNY19167.1
EWA89027.1
SMM65008.1
PNZ92431.1
KLZ52377.1
SRU75593.1
SKQ31981.1
KAB6376126.1
EZZ41430.1
QJT21182.1
WP_031023521.1
WP_164859451.1
EOS05346.1
WP_139244384.1
TGY77221.1
WP_109368029.1
CXN01901.1
SJW10153.1
SSV86153.1
EYR55785.1
VHQ87902.1
CRV54633.1
EXZ05234.1
WP_039064640.1
WP_083542857.1
EUN66489.1
VFH27104.1
KAA2464985.1
WP_161213724.1
EUO31003.1
WP_136498335.1
WP_087650302.1
VHR88488.1
WP_148101651.1
WP_046934828.1
WP_139853771.1
TDE79974.1
KAB4376648.1
WP_168328157.1
ERM24391.1
EYA82693.1
KAA5444881.1
WP_067929704.1
EYK24380.1
WP_185248260.1
WP_002204047.1
WP_173450628.1
WP_068267818.1
WP_003765800.1
QJT36095.1
KAA2343312.1
VID56975.1
CSV57919.1
VOX32827.1
KJZ97997.1
WP_103681652.1
WP_005939431.1
WP_084661585.1
QJT36250.1
SRL89941.1
EVM08390.1
QJT24207.1
WP_157488995.1
QJT34708.1
SCH02569.1
WP_140105922.1
WP_167375439.1
WP_026385707.1
EHQ24630.1
KAA4616016.1
CRW34838.1
WP_149015427.1
WP_004379644.1
QCQ52984.1
ALS39020.1
QJT34750.1
SJD68608.1
WP_131261980.1
SZA79549.1
SJO03959.1
WP_115084304.1
PDE82152.1
KAA2808431.1
WP_108645891.1
VIG84514.1
CVH77489.1
QJT37680.1
VFH31056.1
EQY30199.1
KAA3837924.1
SJP01956.1
VHT24433.1
RJV45744.1
VIF19761.1
KDS38119.1
WP_109343302.1
ELB64154.1
CAA5973712.1
QJT23454.1
EVJ54049.1
CUQ80477.1
OQA15945.1
WP_162162646.1
WP_090916458.1
WP_097335798.1
SJR86942.1
QJT34498.1
SNB27374.1
CCL35004.1
KAA2850269.1
OLS56826.1
EQJ72211.1
AAF68937.1
SJP38898.1
WP_159036922.1
WP_089967444.1
WP_047034064.1
WP_154988237.1
APZ78337.1
KKA00191.1
KAB5317229.1
QJT29472.1
WP_135725239.1
WP_082793131.1
WP_078922650.1
QJT40064.1
VIA74261.1
SHP24325.1
EJY00735.1
QJT29513.1
WP_047154888.1
QJT38001.1
EXN91798.1
CZW88996.1
KAB3827208.1
RJX01208.1
WP_111510739.1
WP_086486097.1
WP_164889924.1
EQK22770.1
SRN31915.1
VHU27277.1
RHH21588.1
AJT60283.1
OKZ48511.1
WP_146908080.1
WP_062875374.1
OPZ20063.1
WP_069710875.1
CUP89962.1
VIJ83846.1
EUN41638.1
CAC8956032.1
QJT40655.1
WP_143722984.1
WP_179223957.1
CRU53457.1
EVR74046.1
KAA4451720.1
CDD36309.1
OJV15950.1
KEZ16672.1
VII03053.1
WP_112830045.1
EFR52006.1
WP_091254800.1
SMI22333.1
CSL34378.1
KAB6192074.1
EWV22729.1
ASB39151.1
SAH48093.1
BAU18975.1
VIM21630.1
EYA68778.1
VFC83076.1
DAC76210.1
VHX26639.1
ELB60642.1
QLI59221.1
OEK53230.1
WP_148101734.1
WP_005802272.1
RGN88673.1
WP_172323437.1
QJT36343.1
WP_111007363.1
SUL78768.1
WP_118327946.1
WP_095764542.1
WP_143432371.1
KAB3562652.1
WP_114612952.1
VHV72673.1
QMV82769.1
WP_123550668.1
KAA5445925.1
VHY35177.1
ODC23931.1
VFC62725.1
KAA4094228.1
EGQ14046.1
WP_130081729.1
WP_127093070.1
VME24964.1
KDK90534.1
WP_032312637.1
EQF57010.1
RGN38491.1
AOD01145.1
OYZ60627.1
WP_081732726.1
WP_158332799.1
VHV67632.1
WP_147366693.1
CAC8536281.1
VSX29081.1
EVB74856.1
KAA3707611.1
WP_142361019.1
AFP49130.1
AQR41395.1
EZR31827.1
ELR81247.1
CSL56324.1
QJT36105.1
CAA5425544.1
WP_127343017.1
SRZ53204.1
QJT32384.1
VIN67819.1
WP_165693626.1
CYA89411.1
WP_144248979.1
WP_168139315.1
EIY23934.1
WP_158077446.1
SYN90080.1
SUB97266.1
WP_162969503.1
WP_142759756.1
CAA5404835.1
CAA4553716.1
OXB07775.1
CSV46312.1
BAB93839.1
SJT49178.1
WP_143222006.1
CAA4485931.1
CYC80257.1
CRV83300.1
WP_149931523.1
CFD77543.1
VFF68741.1
CDR93640.1
WP_179388058.1
WP_168341490.1
EVT55128.1
KAB6554442.1
AMP77242.1
EZY38372.1
SJF24321.1
PVX47568.1
EXO65004.1
KAA4006490.1
WP_169478035.1
CAA6127426.1
VFC67593.1
WP_103878367.1
VPT23424.1
ONI53252.1
WP_145637460.1
ELD31391.1
SRZ68284.1
WP_107052181.1
WP_143015929.1
QJT23189.1
SAP01394.1
EWO85919.1
SAO02269.1
KAB6674024.1
WP_142907659.1
KAB3967531.1
KMR56835.1
CAA4725279.1
CAA5678136.1
SAI00419.1
AOD00487.1
CAC6544835.1
WP_172779793.1
SAH89090.1
WP_171969278.1
WP_165553697.1
WP_109430758.1
WP_158225400.1
SSR02823.1
WP_122891005.1
KAB3548541.1
QJT32579.1
WP_137195666.1
KAB3631417.1
WP_141072202.1
WP_147440148.1
WP_090237396.1
SUJ78929.1
CGS74789.1
EFY25826.1
WP_159899305.1
WP_118840548.1
WP_137342795.1
SJJ72479.1
QJT26957.1
WP_165798531.1
QJT27329.1
SHH08493.1
QJT41550.1
VHT94294.1
WP_032298191.1
WP_148225746.1
KAB6281255.1
QJT39240.1
WP_162948361.1
WP_050090913.1
KAB4677379.1
WP_161993871.1
SUM66217.1
KAB6205080.1
QJT25253.1
RGN61292.1
WP_166155121.1
RGZ17323.1
WP_073749384.1
SMI09977.1
WP_143352067.1
WP_048653181.1
QJT38680.1
EWQ39458.1
WP_142528215.1
EOK12275.1
ETS32637.1
RGY12388.1
WP_086936173.1
KAB4087488.1
KAB3968907.1
RGJ20399.1
PAF97372.1
QJT35632.1
ARN43497.1
QJT21879.1
KAB4374194.1
SIA41898.1
CAA4305157.1
ENM53140.1
WP_144514576.1
QJT37674.1
RBS78382.1
WP_037187196.1
SWH78253.1
WP_149928621.1
VIE36615.1
QJT36593.1
WP_146411793.1
RYT99194.1
WP_084888396.1
WP_099837373.1
EES65801.1
VFC28513.1
KMF26797.1
AOC99545.1
QJT26072.1
WP_167852239.1
KAA4520896.1
WP_011050080.1
AAD33807.1
KAB28022.1
QJT25851.1
WP_004293891.1
WP_155903569.1
WP_024168861.1
WP_141094394.1
WP_110310263.1
ENB71140.1
EWP82128.1
WP_081315832.1
WP_147853103.1
WP_142428895.1
KAA3028845.1
VSJ83919.1
AXJ84801.1
RYE52965.1
KEW43441.1
WP_088774120.1
WP_091124987.1
WP_004200419.1
WP_018581377.1
KAA2905809.1
VFB72660.1
WP_117874133.1
WP_024994912.1
SVG71985.1
CSI39616.1
SMB81347.1
QJT25492.1
CRL59688.1
WP_165494489.1
QJT30211.1
WP_087375435.1
WP_069673503.1
WP_179428503.1
WP_123128205.1
WP_147368266.1
KAA4445291.1
VHQ03429.1
VFB61856.1
VEF08873.1
EGI17759.1
STC94613.1
VTI47950.1
VIB58447.1
OWG16452.1
SUB97264.1
EYQ83441.1
VIB40176.1
VFG30788.1
SQK53380.1
CAA5499862.1
KAB6561901.1
AOD00993.1
WP_034272405.1
VHR40836.1
KAA3829752.1
WP_092970394.1
PAJ47742.1
OJV56451.1
WP_182219599.1
ETS30394.1
WP_147345435.1
VAG98877.1
WP_081353946.1
VIJ89594.1
KAA3067713.1
WP_134315431.1
SJX04086.1
WP_119225502.1
WP_055210918.1
WP_169788225.1
OYM43032.1
PWN64161.1
VSF89703.1
WP_164872857.1
WP_146366773.1
WP_004348444.1
WP_142890401.1
WP_164998878.1
SFT37128.1
CPT18579.1
KLY85888.1
QKH84462.1
WP_139843758.1
WP_028982078.1
WP_164723982.1
WP_031288283.1
CAA6140164.1
CZK85560.1
OEQ13304.1
BBL00633.1
CAA4077273.1
RLT82199.1
KAB4385179.1
PXE56584.1
VRU80561.1
QJT24893.1
WP_164755233.1
WP_139180689.1
EVZ67638.1
WP_036349654.1
AOD01294.1
WP_037238706.1
SJP05068.1
WP_083493290.1
WP_182654663.1
KAB4627374.1
GDK33133.1
EOL70176.1
WP_046766270.1
EXZ64395.1
STF02323.1
KAB6161684.1
WP_022617703.1
KAB5373610.1
WP_044640148.1
WP_161242946.1
WP_143348772.1
WP_139499654.1
AOD00423.1
KAB4893201.1
CAA5006025.1
WP_133122733.1
WP_140995643.1
CAA5241648.1
WP_161982206.1
WP_137420382.1
VHU23898.1
RLK05044.1
CAA4640936.1
CXJ35206.1
TSD67650.1
RBT20603.1
CSJ13271.1
EOW02679.1
CPS66320.1
WP_094835708.1
WP_108331466.1
VMY94310.1
EFB32933.1
CDN30484.1
WP_170871044.1
KAA4228392.1
TXE04221.1
WP_000325124.1
WP_087405823.1
KME81301.1
EWU61542.1
KLW96043.1
AOD00445.1
WP_181020150.1
WP_177578120.1
QJT21778.1
CAA6582985.1
KZD80464.1
WP_123812640.1
QDM08041.1
AOD00239.1
AOD00876.1
AOC98804.1
WP_097561548.1
EVL94017.1
CRW00423.1
WP_008704774.1
WP_120455351.1
WP_057057220.1
WP_028031263.1
WP_093230715.1
WP_121867972.1
TDB13635.1
VHR31260.1
ETS33193.1
WP_169239162.1
CSP89949.1
CYX38774.1
TFH96824.1
APW77201.1
KDF67674.1
WP_160315596.1
AQM37560.1
ELB22877.1
WP_161498241.1
CAC6729454.1
KAE9478552.1
KAA4561738.1
KAA2708864.1
SIZ02538.1
KAB6188922.1
KAB4707670.1
QJT29240.1
WP_134437427.1
WP_175948557.1
RYE57453.1
CAA4074542.1
WP_154355442.1
CUP05882.1
WP_158660662.1
SMK64181.1
WP_148639063.1
VHR44899.1
WP_120497103.1
AOD02455.1
CRW94651.1
WP_040971488.1
CAA4710019.1
WP_116109421.1
WP_100263096.1
QLI60440.1
CAA5013877.1
CRU24347.1
WP_147340025.1
WP_084225464.1
ETS33127.1
WP_022942785.1
VIL06758.1
ENK90957.1
WP_158283935.1
WP_069133283.1
WP_118227423.1
SRT54965.1
ESE41791.1
CAA5872653.1
KAA4041491.1
SUK93199.1
SQX98695.1
OVM58962.1
OKY54898.1
AOD02181.1
VGQ74625.1
EFG19021.1
WP_075387297.1
VRM99994.1
WP_038654034.1
EPW92188.1
WP_154718144.1
WP_165351907.1
QJT36624.1
VGV93368.1
QJT35000.1
KAF2342874.1
EYP72991.1
VII24958.1
KAA2215757.1
WP_014473587.1
KAA5464160.1
GAR94416.1
EQJ69853.1
EZU19316.1
WP_018615691.1
WP_147767164.1
EYO88152.1
KTC87156.1
QJT25695.1
WP_146209419.1
QJT39082.1
WP_006046161.1
VTS10360.1
OXA97782.1
QGQ74766.1
SCR68788.1
WP_067984802.1
WP_148486464.1
WP_027694682.1
CAA5770801.1
VFB77631.1
WP_143471548.1
KAA2667175.1
WP_010537149.1
WP_132216802.1
EOG81908.1
SRT84573.1
KAA2441643.1
VIB06084.1
KAB6221871.1
AGM36488.1
EVW03770.1
WP_133941618.1
VHW20102.1
KAA2803018.1
KAF1308569.1
SQQ42028.1
WP_139500370.1
WP_010520269.1
WP_126813655.1
RGN29569.1
WP_107681260.1
WP_131201021.1
QJT39388.1
AIM47849.1
WP_080519733.1
KAA2581399.1
WP_140420024.1
WP_136194577.1
VHC25239.1
CSW88817.1
WP_052654012.1
QJT38244.1
SRP10755.1
VOV58223.1
WP_145994911.1
WP_112837557.1
ETS31755.1
WP_167813434.1
CAC7654341.1
QJT37718.1
WP_146485203.1
VDS09563.1
CAA4525878.1
CSM04625.1
KKA00569.1
CSU97174.1
CAA5569683.1
ETS30062.1
WP_184178320.1
VIL06836.1
ENN08637.1
EWP55325.1
CAC8161791.1
WP_176559925.1
CAA5557392.1
QJT22043.1
ALG88594.1
CAC9059462.1
EUI12919.1
AMD83501.1
WP_139819132.1
WP_087935360.1
WP_016766236.1
KZL89115.1
QCQ54168.1
SMM39483.1
QJT36725.1
QJT29036.1
WP_041740696.1
QJT22378.1
WP_182246845.1
AXB69936.1
RGP19272.1
KAB4036517.1
EUP50974.1
WP_124991079.1
KMH75822.1
QIL78245.1
WP_014535884.1
WP_161042785.1
CAA4704480.1
CRW76885.1
WP_165358371.1
VIB43845.1
AOC99777.1
ETS32450.1
WP_054349394.1
OPJ63246.1
WP_146034415.1
OCR39502.1
WP_161498155.1
WP_073145659.1
CAA6588153.1
VHQ51896.1
BBK90652.1
EWD23268.1
VHS54094.1
WP_139927972.1
WP_164869187.1
EVI64540.1
WP_090336515.1
WP_072000127.1
WP_140441827.1
ETS31754.1
QJT36787.1
KAF55028.1
BAA97902.1
WP_085163579.1
KKA00345.1
WP_070471405.1
WP_100844420.1
EPO93183.1
CAC5819361.1
CHC68831.1
RHE05578.1
SRM72108.1
RYT47379.1
SUY07638.1
EUY21553.1
SRB41914.1
CSF92730.1
KTI46523.1
KAC69568.1
ENW66879.1
EKZ27452.1
BAB85580.1
OLZ37632.1
WP_123852636.1
KAA4747857.1
WP_021710771.1
VGW10576.1
SDL51234.1
KAA3094596.1
WP_155152692.1
QDT76018.1
WP_172873331.1
CNI55932.1
WP_117926250.1
KWV73067.1
WP_077687810.1
WP_111069643.1
WP_143348682.1
KAA2941454.1
KAA2827700.1
QJT37893.1
EOM34262.1
QHM20591.1
WP_094112722.1
WP_146251935.1
WP_150853200.1
QJT38211.1
VIE49968.1
EXZ70567.1
VFG94025.1
WP_147895755.1
VTE99320.1
OQK43049.1
AEA33639.1
EDY94125.1
VIJ27577.1
RGZ51674.1
VKR53202.1
PTK81843.1
CSL79307.1
VIC48805.1
RGJ20389.1
OPC56732.1
KAA4574701.1
WP_144281060.1
WP_042062509.1
RBT30081.1
SXM37667.1
OZA66257.1
QJT39359.1
SRF38935.1
KAA2675790.1
KAB1305734.1
ETS30085.1
WP_117946805.1
WP_009276387.1
SHC59082.1
QJT29089.1
ENN34818.1
WP_118066958.1
CAA4762426.1
EVD29730.1
WP_120390061.1
KMD19663.1
WP_135989580.1
CQY29238.1
KAB4189977.1
WP_143286645.1
WP_125863051.1
KAA2684892.1
QJT22484.1
EZW95612.1
WP_040277517.1
EOW76901.1
WP_153514818.1
WP_089612174.1
WP_087323841.1
SJX04019.1
WP_141145696.1
CUQ33973.1
WP_136290421.1
KAB4184124.1
WP_069591818.1
RHM42320.1
WP_147773966.1
KAB4206024.1
CRV21004.1
RGL08094.1
SMM24543.1
WP_140487023.1
EQV38250.1
WP_179129229.1
WP_170979491.1
QJT29018.1
WP_151021043.1
QJT33315.1
CSN81196.1
WP_004377168.1
WP_184048758.1
WP_115172273.1
KAA2604516.1
WP_160370893.1
ETS33112.1
THG67113.1
WP_115064956.1
KAB4325254.1
VHQ12618.1
WP_062733598.1
SUY19014.1
CUQ54079.1
PIH47875.1
CCR59797.1
QJT30322.1
WP_072008970.1
EQC82005.1
WP_121861354.1
CRW39331.1
SRV70278.1
QJT25491.1
KAB6457576.1
WP_174355869.1
QJT20677.1
RHI40955.1
CAA4825095.1
ATS78559.1
KAB4746500.1
WP_151856165.1
KAA3114240.1
KAA5412665.1
WP_137624840.1
RYT11817.1
WP_146755286.1
EYR53152.1
TDD97841.1
KAB6554220.1
KDG90059.1
WP_029280723.1
SJP80600.1
ALK82725.1
VSI21216.1
SBB43248.1
KZA49991.1
WP_044272650.1
BAE92137.1
WP_175773729.1
WP_183589980.1
ETS32504.1
WP_083038508.1
KAB3838809.1
WP_046977354.1
CDF80845.1
QJT28141.1
QJT36077.1
VIK82527.1
KGQ66657.1
WP_180283974.1
WP_181780874.1
WP_111719670.1
VHO54569.1
CRS31032.1
WP_178936853.1
SWT88582.1
CSV46356.1
VFH00106.1
AXU59643.1
QJT27319.1
WP_151854267.1
WP_073348150.1
WP_081451848.1
ARX61627.1
VFC72105.1
CAA6388998.1
EVM94886.1
QJT29827.1
RHM54000.1
SAY06563.1
KAA5210096.1
WP_138743428.1
PTX07032.1
EUH84256.1
SEL08578.1
CAA5967370.1
KAA3771646.1
VTS85967.1
WP_172533934.1
VHT69746.1
SRE18065.1
VIJ69861.1
SUO81138.1
AOU41239.1
ANE84021.1
EOH36633.1
KAA3045750.1
EYO76885.1
WP_081928456.1
RYF70337.1
RBS66179.1
PJI26453.1
EXN33989.1
VHO69011.1
VRP92610.1
WP_168799467.1
GDN19627.1
WP_135879098.1
KDS73538.1
VJU07529.1
KMX79492.1
CAC7936392.1
WP_180323282.1
VHT71652.1
SQO41312.1
EVY79167.1
PNQ06862.1
WP_164726004.1
WP_143879056.1
WP_089480439.1
SUY19002.1
KGI83853.1
WP_082641406.1
SUJ20164.1
EVM08392.1
CAC5802551.1
SHE35697.1
SCJ67513.1
KDF79079.1
WP_179364504.1
WP_141798181.1
WP_118719208.1
WP_142240776.1
WP_123615039.1
CYA97604.1
WP_164813793.1
QEG38178.1
KAA2575317.1
WP_135471937.1
WP_150854800.1
WP_139302255.1
SDN50950.1
EVG50111.1
WP_158644547.1
WP_068341053.1
CUD40126.1
WP_004318929.1
QJT23603.1
WP_076224377.1
QKO04307.1
QJT28316.1
OZC19185.1
CSJ67386.1
SKG44129.1
EWV00899.1
KAA2941743.1
WP_073884989.1
SVG26273.1
VIN86614.1
VLT09027.1
WP_032587116.1
RGX22946.1
KAC37189.1
CRU40764.1
WP_179573611.1
QJT21597.1
WP_137602041.1
VSP72099.1
QJT22422.1
EGC85957.1
WP_092866602.1
PDP40160.1
WP_032254633.1
WP_112442984.1
SJM19467.1
VIJ62294.1
SCC67010.1
KAA3903708.1
AOD01142.1
WP_121851580.1
RGD22966.1
CSE81387.1
WP_025881757.1
QCD40642.1
KAB5313131.1
RHD80592.1
SRI45391.1
QBN23255.1
WP_142745819.1
WP_081940932.1
SHG08584.1
WP_068495898.1
CAA6130536.1
VMA18141.1
SUN24279.1
ELA55598.1
RHM42379.1
WP_037095365.1
WP_164835491.1
CAA5412159.1
KAB3646621.1
QJT39089.1
KAB5368642.1
QJT20198.1
CRP29234.1
RTE17023.1
WP_153163293.1
WP_165341821.1
WP_032927582.1
CXB34336.1
AWX07927.1
QCQ37317.1
WP_115971375.1
OIK45057.1
WP_160514651.1
WP_185839092.1
WP_127616943.1
CHP15450.1
ENK62289.1
SFF64205.1
WP_109053349.1
QJT26474.1
WP_027417227.1
CRS77700.1
VFE19255.1
CHQ77760.1
SVM24509.1
CAA5692510.1
OUP91472.1
CRU44359.1
WP_025641312.1
SUY19017.1
WP_172451303.1
KAB5320233.1
CAA5359926.1
KYD33800.1
WP_155170627.1
KAA2740026.1
KAB1293574.1
EGK32832.1
EEC95231.1
SAL07982.1
VFC99100.1
VHO78167.1
WP_159689890.1
WP_096852394.1
WP_073842080.1
WP_016268251.1
CSX44436.1
WP_025358659.1
SRC86817.1
WP_104398164.1
CAA6504899.1
EVE04327.1
SJH19262.1
AXU68299.1
AUD05311.1
SRT32674.1
EKZ38689.1
KAB4255779.1
AOD01549.1
WP_158582721.1
EOW02678.1
WP_137544649.1
CAC8001722.1
KAA4654179.1
WP_088262517.1
RBS35394.1
EOM54805.1
WP_152367841.1
WP_127093062.1
WP_143021846.1
EXO06066.1
RGV02998.1
WP_143064381.1
WP_084988491.1
EVE17118.1
WP_060078145.1
AGY56210.1
SVH64347.1
WP_062787986.1
WP_090036955.1
RGL30567.1
EEY84647.1
EVG85517.1
EYQ84810.1
sp|B6J4H6.1|GATB_COXB1
WP_095705257.1
WP_102472350.1
DAC76258.1
WP_039110922.1
WP_165678335.1
QJT29484.1
WP_113488761.1
EXZ70509.1
KKO21647.1
AOC60460.1
WP_125232737.1
WP_074632276.1
EZX06382.1
QJT29012.1
WP_110410580.1
WP_133842654.1
QJT29880.1
WP_148449212.1
CRU29324.1
WP_131797413.1
QJT39563.1
WP_128704028.1
QJT20572.1
WP_167277988.1
VFF81204.1
AHI61861.1
KAB6437128.1
KUD25834.1
WP_143353064.1
VFC21393.1
WP_142082454.1
WP_075164086.1
CAA5456778.1
VSJ16511.1
OZX42533.1
SMJ60533.1
SJA13407.1
CDL97599.1
SYV83326.1
WP_130154416.1
ENL98378.1
WP_126522801.1
CRT69996.1
KAA2951029.1
EYN28986.1
WP_038611117.1
WP_154573185.1
KAA4089655.1
VPP32727.1
SVV93320.1
SSG05905.1
SAM51827.1
KIL80807.1
QJT41093.1
VIH08944.1
SIX31651.1
QJT35942.1
KAA5330561.1
WP_141035333.1
WP_173818738.1
QJT38074.1
CAA5664485.1
ALV74602.1
CAA4603322.1
WP_186098202.1
AFP32792.1
WP_092899369.1
KAB3923020.1
WP_100004727.1
WP_143684329.1
WP_142351968.1
VIK00573.1
WP_171721758.1
QJT21224.1
QJT26446.1
WP_088826014.1
WP_138929680.1
WP_083972834.1
CSV19116.1
ETS30495.1
CUE68219.1
WP_155068013.1
VID76038.1
QJT22390.1
WP_139255699.1
VJH17056.1
WP_143099335.1
SUV24620.1
KVV16002.1
WP_142958837.1
CSC68337.1
CSV57238.1
WP_169753784.1
QJT27242.1
ATS10236.1
WP_037465449.1
OZC35750.1
VFE75810.1
RGQ46721.1
SSV51641.1
KAA3960528.1
CAA5565797.1
WP_070238251.1
VHQ13907.1
VMS23133.1
SFN44842.1
CAD0218336.1
CAA5146498.1
KAB4928679.1
OIV40330.1
KAB3746395.1
VHX22316.1
RHH22785.1
KAB6237957.1
SJU06986.1
WP_136975003.1
WP_053756771.1
KAA3122207.1
VHU74191.1
WP_096655369.1
WP_127185884.1
KHC04042.1
KAA4056114.1
WP_131974353.1
WP_046595789.1
WP_099371549.1
SPJ20623.1
CST03864.1
CAC6726790.1
AOD01310.1
WP_112200278.1
CAC6404743.1
VHT21412.1
WP_117852447.1
CXW59221.1
WP_150852591.1
WP_161680349.1
WP_091137237.1
SQT30883.1
VGW11976.1
QJT39729.1
VII31480.1
RGU41282.1
KAB4108678.1
QJT21831.1
KAA5230291.1
WP_141490358.1
QJT21250.1
SAO48451.1
VML14790.1
KAA4302354.1
WP_161133287.1
QJT41160.1
CAA5925938.1
SEG57835.1
WP_050650789.1
KAB6210877.1
EFK33927.1
KKA00067.1
VHO63814.1
WP_184541251.1
KAB1333059.1
WP_180787324.1
SJV31954.1
EQL81117.1
SRV25845.1
CAA0092648.1
RHL52116.1
QJT32604.1
WP_143442933.1
WP_080904049.1
EUG94496.1
WP_028707060.1
RGN45605.1
SJP40684.1
VHU26743.1
CDN30486.1
CAA6341127.1
WP_182660216.1
VFC62734.1
KAB3726769.1
ASB70043.1
WP_182647012.1
BAF02451.1
QJT31791.1
WP_121705497.1
KAB4613788.1
SAH70858.1
CAA4477114.1
WP_073352913.1
KAB4273674.1
KAB4681981.1
AXB65486.1
VFH12093.1
QJT38005.1
WP_153494724.1
WP_065385804.1
WP_016278348.1
KJV54475.1
CAA6433888.1
CPB56241.1
CAA5815903.1
WP_165044963.1
WP_146100556.1
RXE64717.1
EPT95950.1
WP_133126269.1
SUY04257.1
EZR13368.1
QJT30531.1
QJT23285.1
RHJ63483.1
AZA54028.1
WP_159948942.1
WP_066213974.1
VSK00145.1
AOC99794.1
WP_184852405.1
EWX38589.1
WP_067666238.1
WP_095255726.1
WP_161172429.1
EWJ92566.1
WP_120126061.1
KJM56646.1
WP_100990246.1
EQO70720.1
WP_141630522.1
AOD01594.1
WP_146167382.1
QLG03645.1
SEE25677.1
WP_172325034.1
WP_090463678.1
SMJ10937.1
QJT28626.1
WP_159007930.1
VIC65238.1
EZV66732.1
WP_139939945.1
VIK94142.1
WP_123550650.1
VIB18885.1
QJT30533.1
WP_080565243.1
SJW77451.1
WP_107103272.1
ENL80574.1
EUY13886.1
RYU02737.1
WP_149404256.1
CRN40284.1
WP_063175294.1
VHP98688.1
VHS26764.1
QJR76678.1
ELH19549.1
WP_164722872.1
CAA5691062.1
ETS31650.1
WP_057250968.1
VFC75013.1
CAA5589780.1
QJT32334.1
BAB93829.1
WP_139623110.1
WP_120301433.1
WP_139295869.1
WP_106379376.1
WP_162832464.1
WP_005867728.1
KAA2704411.1
SEN05883.1
CKL17178.1
CAA5483327.1
PCD13118.1
WP_113133470.1
ETS29223.1
QJT21228.1
WP_164374721.1
WP_057317509.1
VIH48065.1
WP_138949929.1
TWV87029.1
KKA00156.1
VKR90792.1
VHW97753.1
WP_142692105.1
WP_151874332.1
KAA5242063.1
VTF79635.1
EXG73517.1
EOR65615.1
WP_181371180.1
QJT31543.1
RGN54076.1
SRV25844.1
WP_046361223.1
CAA4344687.1
WP_078683260.1
QJT40969.1
QJT22412.1
WP_181735294.1
WP_006266618.1
KAB4392477.1
CSL66505.1
BAE92179.1
WP_122139698.1
WP_147023381.1
VSL78459.1
VPJ30071.1
VFH15814.1
CXO95911.1
AOD00936.1
AOC99239.1
WP_098195315.1
KMD51376.1
SJK35987.1
WP_160230423.1
EQC83948.1
WP_152872221.1
KFO16406.1
GDD89154.1
QJT25760.1
DAC74347.1
KAA3114637.1
QMV82709.1
EVS91331.1
CUO85281.1
QJT25608.1
APK42563.1
EOT98966.1
EKZ75732.1
WP_146201338.1
CSY09858.1
QJT40911.1
WP_142244073.1
KAA5372848.1
WP_183130886.1
VPX46039.1
AWR52575.1
WP_083995885.1
KAA2467772.1
WP_013921721.1
WP_090228524.1
WP_172993010.1
WP_031660393.1
ERM45778.1
EJX49126.1
QJT25676.1
CRQ07349.1
QJT35336.1
KMG36431.1
CAC7931510.1
RGZ09141.1
CRV78102.1
VHY44562.1
CGB65510.1
ETS30915.1
QLI60364.1
WP_159516814.1
KDO87518.1
SJR76845.1
ERY18157.1
CXW48010.1
QJT33304.1
WP_139506159.1
WP_111580750.1
WP_083899779.1
EVH71827.1
KAA2412204.1
CXW75875.1
WP_176700416.1
KAB4322569.1
WP_083635530.1
SJF11209.1
WP_131143854.1
SJH30964.1
KAB6295556.1
PKE50881.1
KAA5508249.1
RGN59315.1
KAA5413029.1
CDN32537.1
WP_050876324.1
CAA4077573.1
WP_114956812.1
AOC98415.1
WP_075732720.1
WP_181736039.1
WP_034675299.1
QJT27668.1
CUP13510.1
SML71257.1
WP_180937381.1
SFO36519.1
KAB6240573.1
WP_013618772.1
ALF35378.1
CRW38170.1
OFY42592.1
VUW91101.1
WP_162777805.1
CUP74176.1
ETS31848.1
QJR82973.1
OKL76477.1
VOT08919.1
CAA3813879.1
KAB3716814.1
SMI89716.1
EVK28481.1
WP_159628290.1
RGV33012.1
QJT25597.1
WP_111367372.1
KNZ82522.1
QJT31701.1
WP_040455255.1
KJV73274.1
OKZ53587.1
RHD62428.1
RBT12124.1
WP_150535092.1
KMX80581.1
WP_150321375.1
WP_149020337.1
QJT73655.1
KAA2621028.1
WP_168429416.1
SPZ23011.1
VIK88769.1
CPD44477.1
ORN62713.1
CAA3844272.1
CAB3647767.1
KAB3890657.1
CAA6133389.1
CTA77402.1
KME14404.1
KAD47024.1
WP_164447795.1
WP_145832238.1
AOD00111.1
WP_162387082.1
WP_161607082.1
WP_031550389.1
KAA3812753.1
WP_076543213.1
QJT38609.1
PHX03794.1
CEP98797.1
WP_024209879.1
EYE59687.1
WP_151742055.1
VHR67696.1
KAB3725726.1
QJT26734.1
WP_130574595.1
WP_025791093.1
WP_026352602.1
BAV24225.1
WP_162983149.1
EYO91611.1
WP_004318648.1
AOC99906.1
SRU33580.1
WP_147116299.1
WP_094965142.1
RLK09360.1
KAA5059353.1
RGF12961.1
WP_162607090.1
QJT38755.1
QJT34129.1
WP_031502676.1
AFS78715.1
ENL65528.1
WP_087484194.1
WP_143270564.1
WP_117599375.1
WP_175865368.1
WP_078008742.1
KAA3783182.1
WP_182213670.1
pdb|6V9Q|A
ETS30755.1
QJT41438.1
EUE45397.1
CXN22350.1
QJT22912.1
WP_020950998.1
EOM11726.1
GEG61072.1
WP_032242377.1
EFF34313.1
EOJ19934.1
KZY99289.1
EGD31205.1
WP_164566761.1
RGK50231.1
QJT23807.1
VHR91019.1
WP_010692467.1
KAB3592169.1
RYT38098.1
SES62281.1
VTR84227.1
EHD77349.1
KAA5378618.1
VFH32979.1
VIE79642.1
QJT40985.1
SML83928.1
ETS31056.1
QJT30860.1
CAC7101483.1
SBD81612.1
SUB92926.1
QDZ62361.1
SJP01075.1
WP_112804232.1
WP_180522127.1
QJT30748.1
WP_075174527.1
WP_172993186.1
SXP83627.1
EVJ93752.1
WP_090695275.1
VIH04340.1
RKU78418.1
CPT49177.1
ENZ73342.1
WP_180333166.1
TGY01445.1
WP_115972961.1
RBT71455.1
WP_083855750.1
WP_175657795.1
KAB4307184.1
SIY13200.1
WP_119879447.1
WP_111634828.1
VID87632.1
ATH66467.1
WP_034982456.1
OXX80171.1
WP_153683006.1
RGF13588.1
WP_038387275.1
KAA2366881.1
VIJ52807.1
WP_083819041.1
WP_078149982.1
OJW00106.1
WP_127638100.1
CRV01750.1
VHQ13913.1
WP_087156608.1
WP_135308553.1
EXO06493.1
WP_172523329.1
WP_171039797.1
QJT36038.1
EVL94016.1
QFT09997.1
VAM87352.1
SUV30595.1
KJZ98193.1
CSS18847.1
WP_063961162.1
WP_169101436.1
WP_164428664.1
WP_144028203.1
WP_081459555.1
QJT23819.1
WP_077629871.1
ETS30670.1
QJT36191.1
EOD89502.1
OJV55633.1
KAA2905736.1
VFH27720.1
WP_186233311.1
EFO68448.1
KAB6424181.1
WP_186257234.1
KDG96555.1
KAB4294794.1
CXI61273.1
WP_016460308.1
WP_000165187.1
VHT71770.1
WP_163561941.1
WP_102217672.1
QJT33313.1
WP_148107749.1
WP_125442162.1
SMM16357.1
WP_063690796.1
KAA4866036.1
KTT61993.1
WP_118032987.1
WP_148113583.1
RBS80905.1
CAC6185037.1
WP_170208491.1
WP_152769987.1
SCQ93953.1
SBZ01584.1
WP_126484290.1
WP_103434006.1
QJT39786.1
SSM41063.1
WP_139009024.1
WP_173626901.1
WP_180491931.1
WP_048798086.1
WP_142674460.1
KAB5266567.1
WP_000165023.1
EKA76066.1
EXY15460.1
VUX66127.1
PTH22369.1
QJT32425.1
QJT20522.1
ALG88143.1
SUY68345.1
WP_155085204.1
WP_140456350.1
EZV60383.1
EYO69842.1
ETS31144.1
KQY69695.1
WP_155258827.1
WP_131861422.1
WP_118263950.1
WP_003901740.1
WP_174852491.1
VQT84233.1
CUQ16457.1
ABV80324.1
WP_086747334.1
CAC6873850.1
RGV47441.1
VIC82049.1
KAA3019030.1
WP_167879084.1
CAC6085834.1
KMS13624.1
WP_143294422.1
WP_121576648.1
WP_104114488.1
EMX58241.1
QJT32514.1
SUM21942.1
WP_010475879.1
QJT31223.1
RJV07039.1
SKO12550.1
WP_161125717.1
WP_045213216.1
WP_184159632.1
CAC6410766.1
WP_103171143.1
ASU05886.1
VHQ18123.1
WP_141814996.1
VHQ79087.1
KAA4125068.1
REH11447.1
EZZ60824.1
AOC98698.1
WP_072931709.1
EUH73150.1
CAA4274138.1
SIX80305.1
KAB4175550.1
KAA4560085.1
VIM00515.1
EWD55818.1
CSN57285.1
WP_139724692.1
WP_052778700.1
KAB4441555.1
EUY87062.1
EWR43305.1
SFT96060.1
QJT25142.1
QJT22215.1
EVN64872.1
WP_159929338.1
KLK12423.1
AOC98687.1
SQI65456.1
SPE08395.1
QJT28976.1
KAA4001415.1
AOD01127.1
TCD84171.1
RJW97031.1
VUX10616.1
EQT16528.1
CSL90471.1
KAB3596651.1
WP_036061238.1
KAB6602936.1
VHU21961.1
WP_173947156.1
WP_142670018.1
RMP47931.1
KAA36525.1
VLU34504.1
CMT68771.1
EWD79073.1
WP_146694632.1
WP_088742107.1
WP_026811807.1
CAC7356170.1
SRS11922.1
ABO42172.1
CRV30697.1
KJJ87269.1
KAB4064988.1
WP_036929515.1
VFH32907.1
OWR80687.1
WP_147392306.1
CRV26691.1
WP_176024916.1
WP_041577221.1
KIV73148.1
KAB6502628.1
VPK33674.1
EUK94491.1
SJL30907.1
WP_071443523.1
KAB3872161.1
TLX25213.1
SLP43133.1
EFV20374.1
ETS30626.1
WP_148300644.1
VIG20786.1
QJT34128.1
CAA6035153.1
QII43667.1
SUY22715.1
OEK86089.1
WP_176672904.1
VHY44984.1
EUL27659.1
CCA45732.1
VFB90983.1
WP_159089003.1
ABC37597.1
KAB3646665.1
WP_162965133.1
SJV04737.1
WP_143519124.1
WP_074537501.1
CUB14164.1
WP_149590498.1
VIC99832.1
RJV62300.1
KAB3944675.1
WP_044255074.1
WP_040116833.1
KAB4441506.1
ELB18024.1
WP_081660851.1
WP_119810682.1
KAA2856102.1
CCL46476.1
EVJ88543.1
CAC8921503.1
QJT30022.1
WP_088771550.1
KAA2700670.1
WP_122458802.1
OOY33745.1
WP_024174745.1
WP_066742750.1
RAJ28093.1
VHV63639.1
OFQ02050.1
WP_172774329.1
WP_120141497.1
CRS48997.1
KDS23666.1
EVP78199.1
ETS33388.1
WP_183147062.1
TCC98784.1
CAA4817084.1
WP_129144745.1
WP_011761204.1
WP_165590182.1
EYO19981.1
WP_178495427.1
VOQ49823.1
WP_181892182.1
WP_146627721.1
KAA2861965.1
OKZ24938.1
KAA2915492.1
VHT04885.1
CAA5688976.1
AOC94403.1
QJT34669.1
ETS30355.1
WP_166084311.1
SRI58150.1
WP_068539526.1
KAB3550265.1
WP_143208611.1
QJT39853.1
WP_032495917.1
WP_060516660.1
CAA4310373.1
CAA4662969.1
WP_182151195.1
KDI63218.1
WP_075183030.1
KHE75330.1
VHS18505.1
VHX17743.1
VIF92225.1
AXU55210.1
EVA25526.1
WP_151472816.1
WP_146079798.1
KAB6459795.1
KAB3673078.1
VFH25935.1
WP_083832468.1
CCL44605.1
WP_174814777.1
KAB6366556.1
EUV79731.1
SUN80479.1
QJT40223.1
EIK12403.1
VXC40739.1
EYO65088.1
VIK59065.1
EWR15357.1
KMG27500.1
WP_006935361.1
KAB6497193.1
PCU19405.1
KKA00059.1
WP_105965730.1
WP_161905894.1
WP_094193223.1
STC93811.1
SJC01281.1
VNF75195.1
KKA00134.1
OUP94264.1
CAA5922838.1
KAA3967292.1
WP_075325429.1
QJT39925.1
QJT23608.1
WP_142511600.1
VOW80743.1
CAA5788112.1
QJT20731.1
WP_145257927.1
RGX93980.1
EYM72495.1
EEN82055.1
WP_153509200.1
GCH58906.1
KAB4442694.1
WP_017467409.1
SMJ43695.1
VHS95803.1
EPO87632.1
KAB4124698.1
WP_173243473.1
KAA2905806.1
EOK91468.1
KAB4369587.1
CVU91374.1
KAA2389129.1
WP_164717831.1
KAA2525891.1
KAB6685312.1
WP_082383807.1
WP_051668716.1
VHQ29770.1
WP_172982520.1
WP_002593100.1
CSE93258.1
WP_100993983.1
WP_181901615.1
VHY43964.1
WP_145311550.1
WP_123833187.1
EQT16353.1
RHK14600.1
CUQ71248.1
EXO57445.1
KAB3889057.1
WP_157306949.1
STC11393.1
WP_167753782.1
WP_143083793.1
KAB3824004.1
WP_137136751.1
WP_098777668.1
KLZ17085.1
KAB4392871.1
VHY83160.1
KAB4343208.1
WP_181457527.1
QHM32490.1
QJT35182.1
EIY66036.1
VHT92489.1
WP_168144234.1
WP_091959437.1
WP_113398003.1
VAL70257.1
CAA5138330.1
TSE51808.1
KAA3120840.1
WP_135946594.1
EXO77302.1
WP_109682081.1
ETS30243.1
QJT21846.1
WP_096185832.1
QJT40017.1
OUP11552.1
VFB14149.1
WP_149215251.1
RGR73014.1
SJF24360.1
VFF30448.1
WP_091170773.1
CIK81414.1
WP_164467622.1
VHU33756.1
WP_016293686.1
WP_142993297.1
VHS70312.1
CAC8220574.1
CZJ86378.1
RYY54112.1
SUB97269.1
WP_150856027.1
CAC6280392.1
KAB4251301.1
WP_147264428.1
VHQ92059.1
KMI47245.1
PRO22843.1
EYR30605.1
WP_178678872.1
QJT37797.1
WP_060411002.1
WP_070323187.1
KAB6710965.1
KDS38124.1
WP_052177123.1
VUW96571.1
WP_163911735.1
GFI70634.1
QJT37545.1
EHS02532.1
WP_115484190.1
QJT22599.1
CJF12377.1
SSM35648.1
EUX49894.1
EUI92487.1
WP_148198059.1
KAB3880084.1
WP_134143693.1
WP_110003245.1
WP_089840148.1
AUS92807.1
EOS94527.1
WP_073724069.1
KXB44937.1
AQR80437.1
SRM27480.1
WP_172996684.1
QJT35793.1
VIE02676.1
WP_071547980.1
WP_143365556.1
QJT73657.1
CTB16469.1
KAA2501787.1
WP_103004142.1
QJT40407.1
WP_146209425.1
WP_005850473.1
CTA59870.1
VHW41800.1
CAA4950522.1
VIK37664.1
VNE46094.1
KKA00321.1
QJT33951.1
KAB3805667.1
SFZ34399.1
VHW61931.1
KAE08531.1
SEF14891.1
EUW25683.1
WP_118384316.1
WP_146513466.1
WP_024172398.1
WP_158664049.1
WP_134028823.1
WP_074008357.1
WP_033109952.1
RHL15273.1
ROT44178.1
WP_159224996.1
WP_139188211.1
EGG58774.1
CAA4020775.1
CAA4168703.1
KAA2622837.1
TQM49589.1
CAA5644242.1
VIJ28217.1
EOG07682.1
QJT35404.1
WP_158183141.1
WP_125039971.1
SJH36669.1
WP_141882659.1
KAB4051839.1
WP_080988297.1
RGT03767.1
WP_123059410.1
AOC98093.1
VUC99208.1
ASU05628.1
pdb|6QW1|A
WP_131793734.1
WP_042724321.1
QJT29418.1
QDT02409.1
CKL73075.1
KLZ88774.1
WP_143449092.1
SVG95349.1
ENL77549.1
KAB6702597.1
KAA2884875.1
WP_101198685.1
ABR39801.1
VII26048.1
WP_103205538.1
WP_144029488.1
WP_145118602.1
WP_142490419.1
WP_111877006.1
KAB6153923.1
OYA96152.1
WP_084019013.1
VFF77695.1
EWQ81215.1
WP_087340091.1
WP_165972914.1
ETS30987.1
WP_144417198.1
SFS51994.1
WP_166247336.1
CAA6123068.1
CYA50353.1
EQO76398.1
WP_136401494.1
WP_026983243.1
QJT26551.1
OPC57696.1
VHV47666.1
WP_102327849.1
KVV26256.1
KAA5143234.1
KJS11891.1
WP_159095181.1
QLI60318.1
WP_162790127.1
CPX74302.1
WP_142917136.1
WP_143471544.1
VFD31796.1
WP_131140090.1
SKM22316.1
VIJ40889.1
APK41704.1
WP_143366741.1
TXN34995.1
CRN65903.1
VHV36386.1
WP_024906304.1
WP_058877907.1
WP_152632550.1
VFD22158.1
SHG52151.1
EUU28083.1
WP_185153283.1
WP_083167744.1
RXE61182.1
CWY67638.1
KAA5512077.1
CFW25853.1
WP_119841119.1
WP_094973180.1
PTH37728.1
CBW20855.1
EWA14323.1
VHT54128.1
EUV05307.1
RGJ73097.1
AOD01887.1
WP_117491382.1
KAB3950895.1
OLP44833.1
SJT23262.1
CYX94219.1
KAA3766176.1
AOC98511.1
AIM47874.1
VIC52995.1
WP_081448155.1
CUP48970.1
WP_174348149.1
ELI22538.1
QJT37692.1
KAA2684047.1
VIC09587.1
WP_185260721.1
KAB4405220.1
QJW57762.1
KAB3978585.1
CRU40057.1
KAA2734395.1
ENJ30536.1
QJT36070.1
WP_150820583.1
WP_032850847.1
WP_096454785.1
KAA2683186.1
QJT30899.1
WP_161606157.1
SJD59934.1
WP_048599378.1
CYX02081.1
WP_182864190.1
EOG99836.1
EVM64433.1
QJT25016.1
VHQ81628.1
WP_024595935.1
KAB3961429.1
WP_034338185.1
WP_114314175.1
KAA2502346.1
WP_062564704.1
OUG64157.1
WP_148850650.1
OFX98683.1
WP_040279457.1
CEE98464.1
AHI61830.1
VHO77005.1
KAB6648910.1
WP_014293903.1
AWQ70557.1
WP_183580280.1
KAA5225360.1
PDU41207.1
WP_090382826.1
RHL52704.1
OSK69467.1
WP_010997774.1
KMX07619.1
WP_142972285.1
WP_155715280.1
KAA2653469.1
WP_051432549.1
WP_138368572.1
WP_032047083.1
KAB4260427.1
WP_095836206.1
KAB6456164.1
WP_148808338.1
WP_143613974.1
WP_097409431.1
QJT28489.1
WP_074790320.1
WP_162763143.1
WP_066130182.1
CNG09701.1
WP_125104744.1
RGR10627.1
VQS64200.1
EWA19557.1
CUO54670.1
WP_118577540.1
WP_174646406.1
WP_115472999.1
SAI94884.1
WP_186032341.1
WP_146144061.1
WP_104510288.1
QJT36283.1
WP_143439084.1
GFI60206.1
WP_165353893.1
AYY84570.1
CAC5773987.1
VID00890.1
WP_163278552.1
DAC74277.1
WP_182920670.1
WP_162223809.1
KKA00289.1
KMI80551.1
WP_161558004.1
CAC6221883.1
WP_104955535.1
WP_076255141.1
KAA4059298.1
WP_181073268.1
KAA4579070.1
WP_028743915.1
EWJ78518.1
WP_004346337.1
EOF38392.1
EFA44326.1
QJT32407.1
WP_171060267.1
QJT20698.1
QJT39063.1
VIU36480.1
WP_079107997.1
WP_036296185.1
TWJ81688.1
WP_080961041.1
WP_063528980.1
WP_060933333.1
CCO82487.1
WP_180262241.1
WP_185563127.1
EYA24611.1
ETS29808.1
EUG67108.1
VGK96385.1
AOC99477.1
RYY44758.1
sp|P08881.3|S3AD_KLEPN
EOA52804.1
ROS88043.1
AOD01378.1
RBT11071.1
WP_139959982.1
WP_005794559.1
WP_016177582.1
WP_171042755.1
AAS49469.1
QJT26943.1
QJT28219.1
WP_120136915.1
KAA4284253.1
VHW42371.1
EWR59655.1
WP_160472436.1
WP_171865167.1
KJN73823.1
SAM47086.1
KAF2328138.1
WP_100014975.1
AWJ96443.1
WP_176026153.1
SAC52966.1
QJT32762.1
WP_169748357.1
WP_126059441.1
PNN21812.1
VIF20096.1
ACD84070.1
WP_136730067.1
VGW10661.1
WP_179894316.1
VAF90660.1
VHU21514.1
KXT34004.1
EUV41325.1
KJZ99929.1
QFG54474.1
WP_131718237.1
KAA3064453.1
CAA6542008.1
QLI60389.1
KAA4551354.1
WP_147485109.1
VHW03835.1
WP_017500155.1
WP_172268773.1
EGB59904.1
CAA4094041.1
SDC20338.1
EMG33569.1
WP_181624637.1
WP_175270850.1
EWP81922.1
VFD65784.1
WP_145995495.1
KEX44097.1
WP_154877865.1
KAB3782335.1
WP_162099587.1
WP_095564900.1
EUP96059.1
CSY96446.1
QJT39002.1
WP_143336292.1
WP_051278236.1
WP_182590012.1
WP_118577420.1
KMW87705.1
SVJ08768.1
TYK35881.1
KAB5356833.1
KAB5155531.1
VHU41928.1
QJT26437.1
PVD50931.1
QJT23991.1
VKC12263.1
VHZ49211.1
CAA6490280.1
EYA22955.1
EZU45897.1
WP_024916286.1
WP_143690816.1
EWJ37990.1
WP_007522321.1
WP_144015182.1
QJR77073.1
QJT27373.1
VFB72659.1
WP_083481932.1
ETS32874.1
VUQ51102.1
WP_167241490.1
WP_152683704.1
RGQ86639.1
DAC75166.1
KAB4337256.1
KAA4461331.1
ELB47882.1
EWJ49029.1
QJT31675.1
QJT26042.1
WP_161114948.1
RGM34917.1
CAA6529213.1
VID06653.1
ETS30982.1
WP_153439650.1
KAB3620490.1
SJW50265.1
PRQ84147.1
WP_091153388.1
KDU46718.1
WP_018575096.1
RGU41279.1
VRW83300.1
WP_162973377.1
VFT73929.1
KAB3632367.1
VHP67723.1
WP_167589424.1
WP_141751846.1
RGT89386.1
WP_087749969.1
RGS57200.1
SKV66474.1
KAA2354174.1
VHY97989.1
CHV28110.1
ELA54534.1
sp|A9KF85.1|GPDA_COXBN
QJT27440.1
WP_016306674.1
WP_047439815.1
CUQ30994.1
CAA6389864.1
VHT43236.1
KDF67673.1
PZJ82900.1
WP_150855155.1
WP_167275586.1
CXR08951.1
CAA5456581.1
EYQ94265.1
SEG29460.1
WP_016324240.1
CXU01732.1
EZU56570.1
QJT35215.1
WP_178952749.1
ETS33640.1
ANE83957.1
VIK59179.1
QHM65479.1
VHU87992.1
ERJ72725.1
WP_128763479.1
CRU39776.1
WP_107317580.1
AOD01236.1
WP_117596662.1
QJT22891.1
KAF2334566.1
WP_001550329.1
WP_159095463.1
SJM37766.1
WP_136699052.1
WP_143876766.1
VOZ60789.1
WP_139308945.1
EVM75451.1
KAB3991622.1
WP_081808822.1
ALA29518.1
CRU04097.1
SIX80375.1
EUJ80094.1
WP_117815142.1
KAA2708023.1
SNV41466.1
CZJ79525.1
CPL45822.1
WP_166407492.1
CSV98805.1
QJT41537.1
VII35146.1
VIG61004.1
WP_154156457.1
WP_161948859.1
WP_144411954.1
AOE47857.1
END63699.1
CRH08800.1
WP_083840939.1
WP_069904955.1
VIL68159.1
WP_076889243.1
CXN35383.1
WP_117849103.1
EVB69565.1
EWQ50734.1
KDK63284.1
KME91789.1
WP_175891638.1
EJY30441.1
VIO41912.1
KAB3551977.1
QEM06224.1
ETS32825.1
QJT24039.1
WP_093368138.1
WP_170454493.1
WP_044460000.1
TXJ91980.1
KDS49319.1
KAB6155059.1
WP_173553129.1
QJT20456.1
ELA56283.1
CSV15501.1
EHM34485.1
EYO56979.1
QJT20903.1
WP_125229208.1
WP_114909653.1
SRS99812.1
WP_185389523.1
WP_158211671.1
WP_107626039.1
WP_124802609.1
KAA2659973.1
WP_080433669.1
RHK35352.1
WP_159199409.1
WP_089034393.1
WP_146764649.1
QJT39073.1
WP_136113530.1
VIE52285.1
SAI70204.1
VID35751.1
QJT27237.1
WP_133457891.1
VRS56368.1
VHX34474.1
VHQ60916.1
EFS17959.1
AOC98019.1
WP_168415373.1
WP_156516170.1
WP_161958240.1
WP_044002145.1
WP_040186446.1
VRD53023.1
SDG17079.1
CAC6713480.1
WP_115048848.1
SRJ12680.1
EVK12799.1
TPG38543.1
KAA3858233.1
QJT22781.1
WP_106376372.1
WP_024091160.1
WP_152806213.1
BAC41582.1
WP_110302281.1
QJT29067.1
CAA5750139.1
RJR94020.1
RHI89983.1
ROT00636.1
CSR46339.1
WP_144873922.1
WP_146418876.1
WP_130770615.1
RGJ88368.1
WP_129619118.1
OEC02067.1
CAA4995301.1
WP_181481781.1
RHN14404.1
WP_172884910.1
WP_081594698.1
EVS84388.1
ETS33493.1
QJT21523.1
WP_087427279.1
REC50650.1
CEN36951.1
KAA4618326.1
WP_094783440.1
RHL53435.1
CAC6414257.1
EQB92197.1
WP_185633865.1
PQV61793.1
EXZ45675.1
AOD00397.1
KAB3693812.1
KAA3036392.1
KAB6378921.1
QJT73632.1
WP_032945868.1
ETS29713.1
CAA5093295.1
EGY28693.1
AOC99455.1
WP_177550684.1
QJT35346.1
WP_103481966.1
VIK88964.1
EWW22043.1
WP_150665670.1
WP_032036816.1
KAA4795506.1
SJV03064.1
WP_153498223.1
QJT35843.1
KAB6176193.1
RRJ90721.1
VPC24757.1
VHW10816.1
AOC99424.1
WP_100019954.1
KAA3000184.1
KAA2879225.1
KAA2428323.1
VIF34604.1
VSJ04142.1
STD83381.1
CCK92723.1
KAB3899574.1
RBS45276.1
SMK63873.1
VFA57250.1
CAC7518480.1
CSV94707.1
KFD81375.1
WP_171335396.1
QJT27514.1
WP_089603762.1
SME06452.1
WP_158842075.1
WP_142327062.1
EKY04220.1
WP_116565445.1
KAA2700320.1
OOM75480.1
WP_101870688.1
CAA2141968.1
WP_147382937.1
WP_023030796.1
EVZ51499.1
QJT33222.1
WP_021583765.1
WP_118070844.1
WP_171136689.1
CRT11101.1
RHI19733.1
VLZ19576.1
VID30382.1
RHH76964.1
WP_055172553.1
WP_005867724.1
WP_091827001.1
VHX43268.1
QJT26538.1
WP_168804560.1
WP_170125610.1
WP_111966119.1
CUP65565.1
QJT26294.1
WP_096823273.1
WP_086493535.1
WP_044592766.1
WP_142998509.1
WP_123615898.1
AOC99667.1
QJT29062.1
WP_147431771.1
KAB4364432.1
WP_131861646.1
KAA5216123.1
WP_086004354.1
SQU42836.1
SJI64394.1
CGC44500.1
WP_052566200.1
WP_015692493.1
ETU34904.1
KDY13912.1
WP_045900386.1
ETS30629.1
WP_163104087.1
WP_039018149.1
KAA2518830.1
WP_049588686.1
WP_137652086.1
KAA5473221.1
QJT37734.1
WP_142363595.1
EIY98661.1
VHV79924.1
WP_185962576.1
WP_146223350.1
WP_164453599.1
KAA2613530.1
WP_172885948.1
WP_138281703.1
ODM06542.1
VPP49455.1
EXP20419.1
WP_184396233.1
QLI60517.1
EUQ93839.1
WP_117805439.1
WP_098397554.1
KAA2921546.1
SJE53875.1
WP_142356249.1
WP_080408187.1
VCT84331.1
RHI70950.1
KAB4653061.1
KAA5512842.1
CAA4680578.1
ENJ75880.1
VHP36866.1
SMM09777.1
SHY47707.1
WP_185478095.1
RHH78123.1
EXQ50177.1
WP_179800814.1
WP_021680158.1
ENJ49026.1
SRS56440.1
CUP65064.1
QJT39765.1
QJT25175.1
CRU62331.1
KAB4386157.1
CRS82037.1
AOD00586.1
WP_171486005.1
WP_018463238.1
WP_148344855.1
RAV25095.1
BBL13690.1
WP_147614411.1
SJH12599.1
AUV57930.1
WP_017576653.1
VIA50286.1
KJZ98205.1
QJT28406.1
WP_000350158.1
SIZ30681.1
VPM10276.1
WP_020545573.1
VII14505.1
WP_166787167.1
WP_010799831.1
CRS21755.1
WP_144446174.1
EGF49275.1
KAB5254543.1
KAA2941396.1
EQJ01398.1
STX03556.1
KAB6309696.1
CAC6073006.1
VID39350.1
KAA2701013.1
WP_182601445.1
WP_038805950.1
KAA4051314.1
ADK23695.1
WP_152561448.1
WP_151679079.1
WP_175139660.1
CRT15814.1
WP_185406898.1
QJT34733.1
AUV57954.1
AOD02417.1
OZA19936.1
WP_119183622.1
WP_143909526.1
KAF3717427.1
CPU34862.1
QJT22683.1
KAB3935848.1
WP_081964811.1
QJT41407.1
VHU73409.1
KAA09645.1
WP_177907773.1
EZT72150.1
PEQ21158.1
WP_160665018.1
WP_079077583.1
OXA95095.1
COZ40287.1
KAA2700348.1
ANE84016.1
VHR12491.1
SRN48011.1
WP_155585935.1
WP_155722854.1
QJT39106.1
WP_007175133.1
VUX22984.1
CDM79698.1
EUM08139.1
QJT35192.1
QJT29670.1
WP_142990215.1
EVS48496.1
EVX99516.1
WP_169085825.1
VHU36742.1
WP_181549829.1
QJT20315.1
VIF17927.1
ENJ93465.1
WP_124806113.1
ETS32791.1
SJN54180.1
CAA5051700.1
KAB6646998.1
KAA3086150.1
KAA2534638.1
GCD30229.1
CUN06068.1
KAA4934795.1
WP_083040864.1
VIB27887.1
VFD44539.1
EVA65599.1
WP_161941986.1
SJH57875.1
CAA5101875.1
QJT38129.1
VIG43877.1
QJT29478.1
SMM30332.1
KAA4002394.1
THD32415.1
CSZ49928.1
ENE65524.1
AOD00217.1
ACK59717.1
ABG29593.1
WP_173787559.1
WP_067536283.1
QJT39438.1
WP_161588930.1
SKC18657.1
OTK64993.1
CRW08180.1
WP_100029585.1
OUF32865.1
RJU27803.1
WP_164398554.1
WP_120487538.1
KAA2884174.1
KAB6661885.1
VIH33615.1
CAC7608973.1
EYN66284.1
QJT26222.1
WP_141074289.1
WP_112056372.1
WP_118235903.1
AVJ68294.1
QJT23265.1
WP_146750707.1
CYV52612.1
CAA5913503.1
ERT25633.1
VHW10452.1
VHT67496.1
ENL06903.1
CUN16666.1
BBE16262.1
WP_063296238.1
EUN01573.1
SMK52282.1
WP_029056755.1
QJT37898.1
WP_093106406.1
WP_011053358.1
KJZ98144.1
CRW25452.1
WP_169490270.1
CAA6080138.1
WP_164893843.1
KAA2855944.1
EEU50947.1
WP_149925223.1
GAO02284.1
EWU84764.1
WP_146031656.1
WP_172344815.1
VHY96014.1
PRR80479.1
VHT84423.1
CRT34014.1
VPF84400.1
CUM85823.1
QHQ85820.1
VHP99657.1
QJT30358.1
KAA5339325.1
QJT40854.1
WP_141202570.1
WP_139334374.1
QJT35296.1
WP_148830772.1
TDA96987.1
OUP93697.1
EPV33574.1
QJT33969.1
EWX76430.1
EVP70268.1
EVI72547.1
EID36012.1
QJT34751.1
RHG76585.1
OWR82808.1
VHW53765.1
PAL60796.1
WP_146334747.1
VHY81255.1
CSM92859.1
QJT39339.1
KAA2555932.1
WP_117512843.1
PJI27693.1
WP_154292025.1
KAB4420201.1
CSM04554.1
KAB6541442.1
KAA5272728.1
RGZ41038.1
BBM56795.1
EHW98651.1
WP_114793381.1
SLT11034.1
EYL41764.1
VHP46486.1
POQ35759.1
AOE92403.1
KAB3868299.1
WP_073348151.1
WP_163535582.1
EQI80473.1
WP_021264314.1
QJT22046.1
WP_163277276.1
KJZ99838.1
VNQ88485.1
KAA5508021.1
KAA3790117.1
WP_172772615.1
VIE76717.1
WP_171630839.1
WP_077897287.1
KAA5046077.1
WP_146390042.1
WP_078142582.1
WP_081759410.1
WP_143779265.1
VMS40288.1
QJT32927.1
QJT21555.1
WP_080193274.1
WP_082560860.1
WP_094915144.1
VHS29406.1
WP_181883750.1
WP_131814959.1
AOD01752.1
WP_172706890.1
SIT15814.1
WP_168709522.1
OFF29860.1
VHT66029.1
KMF35193.1
WP_059429389.1
WP_025984809.1
BAC41564.1
WP_096478342.1
VHS70105.1
AWM13334.1
CAC6063081.1
SCI66756.1
KAA3816340.1
WP_171604572.1
KAA2493635.1
WP_117991608.1
QJT26259.1
EZZ31556.1
EVG05374.1
KAA4566456.1
EHL45098.1
WP_140911888.1
QJT23869.1
WP_102564585.1
KAB3555374.1
WP_159095975.1
AWJ96378.1
ETS31746.1
KMH01554.1
QJT39915.1
WP_169794104.1
WP_084013671.1
RGY66889.1
WP_004313122.1
WP_108055182.1
WP_141112785.1
QJT41076.1
QJT37577.1
RGQ44613.1
QJT35633.1
WP_162541372.1
RJE30227.1
WP_178993036.1
WP_162207260.1
WP_055172543.1
VFB15035.1
PAG93865.1
WP_090922703.1
CZX55742.1
WP_159941080.1
RGN36175.1
VSG40940.1
CRU88923.1
WP_139959021.1
CAC7931539.1
SJV41499.1
KAB6297276.1
KAB4193037.1
WP_180273783.1
WP_134839163.1
WP_123477990.1
CST28041.1
QJT37792.1
WP_002180790.1
VSH15941.1
VIM03035.1
KAA2330217.1
CAC5841279.1
WP_128275492.1
CAA6117306.1
KAA2930771.1
RUN14318.1
WP_171799812.1
KAA4258518.1
WP_155234650.1
WP_043144722.1
PRJ80358.1
SKL01186.1
CAD89793.1
KJR58260.1
VIM76371.1
WP_126628379.1
EUZ39365.1
OIH14234.1
WP_149979901.1
PZH82470.1
CAA6324518.1
WP_032132215.1
WP_165675401.1
WP_124705538.1
PTS92827.1
KAB6509564.1
AOM73297.1
RSI50115.1
WP_171769998.1
QJT32774.1
WP_150140427.1
WP_174718869.1
WP_039044406.1
VCY85808.1
EUD48867.1
KLY29963.1
WP_038330845.1
WP_072523853.1
QJT24169.1
WP_167854169.1
TWV88776.1
AQU55842.1
WP_024221974.1
EOI11287.1
WP_034162297.1
WP_168990931.1
WP_141668954.1
WP_068396796.1
ENZ58240.1
CAA3748555.1
QJT23677.1
WP_159384078.1
KAB4800548.1
EOL90758.1
TYR10995.1
AUG95708.1
KMG27613.1
EKY23115.1
TFH95494.1
ETS31187.1
TDD97844.1
EVZ62616.1
VHV80417.1
CUO91141.1
QBE96756.1
CSM95863.1
QJT21031.1
WP_168786451.1
WP_118404233.1
EZN66721.1
QJT31072.1
VIC65668.1
VIN00059.1
QJT40977.1
WP_077134533.1
WP_073945370.1
VIF49720.1
QNG63516.1
CTB58500.1
WP_064050157.1
EVL90146.1
WP_124657033.1
WP_106423575.1
SJV41672.1
WP_084047599.1
WP_179848057.1
EUS35581.1
CYX46073.1
CRO27562.1
KAB3824924.1
WP_117742564.1
VHT84930.1
WP_154396146.1
SRP45221.1
WP_144104944.1
WP_109171272.1
WP_087416090.1
EZS91050.1
WP_007406607.1
WP_141088129.1
WP_002849430.1
WP_149874315.1
WP_139815724.1
KAA2344438.1
KAA5297399.1
WP_033440841.1
VMD13719.1
VIR13677.1
CRW29248.1
KAB4419459.1
WP_162781011.1
CBW39405.1
CWY65444.1
QJT27694.1
RHE19024.1
CVH43289.1
WP_098657076.1
PJY88092.1
WP_141386019.1
WP_141219525.1
EVC10085.1
VIF38105.1
SMK63750.1
SEF23539.1
WP_030935657.1
EVR05595.1
SMK81878.1
QJT21815.1
QJT21661.1
RGN95695.1
WP_148372998.1
VFD00020.1
CDI08354.1
QJT40235.1
WP_100033759.1
CCE98502.1
WP_128930975.1
WP_183245404.1
KDK19736.1
ENL27582.1
WP_101733959.1
WP_176676790.1
EVM76151.1
EUU53242.1
WP_063269633.1
QJT30527.1
CAC7428546.1
AOE91961.1
WP_077609174.1
WP_145286481.1
KSA71493.1
WP_125238599.1
WP_139336572.1
WP_164091185.1
CAA4047814.1
KAA3037252.1
KAA2807631.1
WP_028523240.1
SUV43986.1
CAA3764555.1
QCQ38848.1
VLP40026.1
CAA6285628.1
WP_113948136.1
WP_172732520.1
WP_041158389.1
VHP94435.1
VHW10694.1
WP_035917427.1
WP_111410193.1
KAA3886455.1
KDK75534.1
EUU45671.1
QJT37644.1
EWU85862.1
CAA5867847.1
KAB3803063.1
VOW80724.1
WP_087292931.1
WP_072524275.1
EUV16183.1
WP_156088651.1
WP_052010145.1
KAA4824564.1
EXW71039.1
EUJ02261.1
KAB6527504.1
VOG29875.1
WP_070721938.1
OTP10301.1
EYR47616.1
WP_162846043.1
VIK69524.1
WP_067656732.1
WP_181375986.1
EVH56390.1
ETS30271.1
ASE60493.1
OUF87095.1
WP_180201681.1
VGT28774.1
KAB3696513.1
KAA29327.1
KKA00029.1
RDO54099.1
OVE57543.1
QJT22460.1
WP_143383086.1
VII69259.1
EVG68777.1
WP_149525359.1
WP_032570595.1
QJT33550.1
SQR51553.1
WP_143701799.1
WP_016221612.1
KAB6516714.1
RHC72128.1
WP_178977246.1
QKH83937.1
VHQ22893.1
WP_142356970.1
WP_070562252.1
WP_069721122.1
QJT41493.1
EVK92795.1
CAC8007495.1
WP_104899563.1
SJG13415.1
CAA5578920.1
CYX41654.1
CIJ89365.1
ERU47480.1
WP_172377986.1
WP_165962154.1
EPT73037.1
WP_092132137.1
WP_109542875.1
PAI21440.1
VRF64995.1
EYP59046.1
WP_143019036.1
EOL35141.1
WP_164575096.1
WP_140765931.1
SMM88199.1
EUK81346.1
VBA31611.1
KJZ98311.1
WP_145772839.1
WP_032208385.1
KAA2743200.1
KAB4338029.1
QJT31652.1
CRO78094.1
WP_141767200.1
WP_012228792.1
EOZ51228.1
WP_162763556.1
WP_110070390.1
WP_169270143.1
WP_108500942.1
WP_152539483.1
WP_108260705.1
WP_161946951.1
RGE74948.1
ANE83961.1
VHY46158.1
WP_171729076.1
WP_066759331.1
WP_146237922.1
QJT32532.1
VIH59751.1
WP_025380136.1
VFC47230.1
CSO91164.1
KAE76981.1
VHS71089.1
KAB4290314.1
KAB4120496.1
SJV69211.1
CUG84037.1
EYR56483.1
WP_151936848.1
WP_025577765.1
WP_140411794.1
KAB3588926.1
WP_143454352.1
WP_132140570.1
CSI83528.1
WP_023436729.1
VHQ64912.1
CAA4948670.1
KLW20104.1
WP_074007128.1
ANH81701.1
ASE61692.1
WP_061448092.1
WP_039064059.1
QJT40156.1
SJR97945.1
WP_169383304.1
CAC7935705.1
KAB5172798.1
KAA2849457.1
CZR73420.1
WP_122348579.1
QJT27515.1
WP_002326645.1
KJZ98225.1
WP_140002665.1
WP_122201353.1
WP_117652883.1
WP_175964560.1
CAA5967726.1
KAB5377363.1
QFT61227.1
WP_115046949.1
AQQ97274.1
CAC6177841.1
KAA2430385.1
WP_174278147.1
WP_131863213.1
WP_081337529.1
KAB6555180.1
WP_139718514.1
WP_150536378.1
AOD00269.1
VID01015.1
sp|B6J853.1|MIAB_COXB1
QJT31446.1
RJV61693.1
KEL83491.1
EVL49491.1
WP_084459911.1
WP_029523722.1
SLW55774.1
WP_152333803.1
KAB3969653.1
AOD00067.1
WP_140896169.1
BAC41634.1
CAA4995878.1
VIE82115.1
QJT39803.1
QJT31774.1
RGD23207.1
CRT58825.1
WP_127074891.1
CAA4171602.1
KAA3696064.1
VFC99937.1
VFE31868.1
REC69689.1
ODV53134.1
QJT33842.1
WP_122255747.1
WP_029084620.1
WP_136095886.1
VRN77756.1
VND07628.1
KAB5188631.1
VIK64101.1
CUO80268.1
VIK44534.1
VFC07744.1
WP_098203526.1
QJT30068.1
KAA2691976.1
RGS57049.1
SWV89348.1
WP_103913450.1
WP_004320393.1
SMM22390.1
CUZ18170.1
WP_144418699.1
VFF10467.1
KAI07638.1
WP_093469400.1
WP_173516750.1
QJT21577.1
KAA2842012.1
VID20539.1
ETS30345.1
KGO02007.1
CAA6001584.1
CVG01197.1
WP_011290921.1
CSP23948.1
EQM36640.1
WP_104088712.1
EFH84422.1
WP_180684076.1
WP_135123418.1
WP_164456739.1
WP_124849609.1
WP_084136019.1
QJT30565.1
WP_100988173.1
CAA5053358.1
QJT30447.1
WP_075559431.1
WP_050004031.1
EXN63230.1
WP_132098668.1
CYA36309.1
WP_034981877.1
WP_184605160.1
OCR29919.1
WP_074905830.1
CEZ62636.1
ETS31587.1
WP_121737073.1
WP_150818214.1
ETS33135.1
WP_050225939.1
KAB3549134.1
WP_172583751.1
WP_120678609.1
WP_072642964.1
ENM10437.1
QJT40487.1
WP_111612591.1
EWV71920.1
WP_172443525.1
WP_174332251.1
GBW24039.1
KJZ99945.1
ADY52238.1
WP_180009508.1
QJT40332.1
WP_167073352.1
CAC5820508.1
WP_023251850.1
EWS02522.1
ENZ66553.1
WP_016455354.1
WP_117852843.1
KAB3550396.1
EZP89936.1
ETS29641.1
WP_169783180.1
CRS55211.1
WP_081098761.1
WP_036874626.1
KAB6104586.1
EOR16454.1
WP_139695260.1
VHX12619.1
WP_053008512.1
EUI29817.1
WP_162968563.1
AOE92253.1
KAA2580891.1
WP_155494365.1
WP_019054852.1
WP_118040276.1
WP_082689898.1
WP_168588590.1
KAB5312876.1
CRS85166.1
WP_129619110.1
KAA2373511.1
QJT27544.1
WP_138402128.1
PDI01740.1
EOV62307.1
APW33807.1
QJT26002.1
WP_142362684.1
KAA2827822.1
EWJ05769.1
WP_132667830.1
ENE35288.1
WP_086453950.1
WP_012998009.1
KAB5331654.1
WP_121330649.1
VID33964.1
VIK42163.1
EUU23404.1
AKM38291.1
WP_000328056.1
EUG45738.1
WP_052327924.1
WP_104794006.1
AIN34553.1
ASJ74619.1
QJT34269.1
KAA4464000.1
ENL83536.1
KAA4837490.1
CRT37175.1
WP_049129689.1
WP_090996495.1
EGX11972.1
CAA5621925.1
WP_162106760.1
WP_159912430.1
WP_159091782.1
AOC98989.1
WP_143351309.1
WP_084545564.1
WP_176932421.1
KAB6461713.1
PNW13907.1
CRU79892.1
WP_128688829.1
WP_072056136.1
TDB21820.1
SEQ03017.1
EUP28195.1
WP_063781943.1
WP_138008501.1
BBN79721.1
WP_014535276.1
AXU28290.1
WP_181158206.1
QCK98342.1
ELO52736.1
SJL23643.1
VIA22300.1
AOC99785.1
AUV57970.1
WP_076155055.1
QJD96096.1
WP_155268745.1
WP_076628702.1
WP_036894727.1
WP_074526852.1
WP_155257420.1
EVA25528.1
SJL30010.1
WP_152985660.1
WP_034393731.1
KAB3621624.1
WP_152850043.1
CEQ03793.1
SJI21121.1
VFG66778.1
KAA3037255.1
CUN14634.1
WP_112773458.1
WP_136836440.1
WP_042371735.1
KAA3064240.1
RKU52735.1
QJT33095.1
CAA6416385.1
QJT27025.1
CRV45404.1
WP_137420187.1
WP_089904810.1
WP_109215030.1
QJT33889.1
WP_129618672.1
WP_184521082.1
WP_106085139.1
QJT31001.1
VHU19525.1
WP_072617460.1
CAC9050201.1
CAA5051851.1
VIC85624.1
SJU59636.1
VIL30708.1
WP_134385233.1
WP_127388587.1
GAD28357.1
EVE17078.1
WP_161628834.1
QJT23875.1
CAC6406252.1
EUV09593.1
VIJ45858.1
QJT34629.1
CSX41149.1
WP_142378707.1
SAX87619.1
WP_113710321.1
WP_146136354.1
sp|B6J4X2.1|KDSA_COXB1
EWQ47871.1
AFH94334.1
WP_145737078.1
KAB4438091.1
WP_143456230.1
CWW15593.1
EWN40598.1
CSD54430.1
VID36760.1
WP_121331416.1
EUJ75038.1
WP_161944826.1
WP_151874172.1
WP_066717100.1
CAC5444288.1
WP_026201301.1
AYU66176.1
WP_160370572.1
WP_018004501.1
WP_148169523.1
AOD00349.1
VID97741.1
WP_038436021.1
CAA4040622.1
WP_038652796.1
BAA97933.1
WP_038749878.1
QJT32493.1
SJV32216.1
WP_147633220.1
VIE30959.1
SVG38997.1
WP_035756199.1
WP_174742547.1
WP_130155488.1
WP_146632840.1
QJT30712.1
WP_139275890.1
WP_121373221.1
VIL17384.1
KAB3930403.1
SJD21679.1
WP_029181936.1
WP_140424724.1
EOW81984.1
RHI14698.1
WP_080410267.1
EQO15844.1
WP_173443654.1
CAA3815725.1
KAA5357574.1
KAA4039114.1
EVH79731.1
VHQ13955.1
WP_010976026.1
QJT27175.1
CQW52027.1
WP_029460186.1
WP_147096095.1
RGQ43982.1
AEX00939.1
QJT40778.1
CCR64653.1
RGQ21170.1
AZI24096.1
WP_161942699.1
WP_147862978.1
CRT14831.1
STD76176.1
WP_143350028.1
WP_164674422.1
WP_072895074.1
WP_067338265.1
CAA4041641.1
SVF41098.1
SMK31674.1
CAA4106277.1
WP_122454359.1
WP_077084623.1
KAB4339038.1
SPH09937.1
CRN67892.1
AHY00024.1
RGU58728.1
ETS29735.1
QJT39233.1
WP_164516783.1
WP_185884945.1
CAC7992905.1
EZR93813.1
ETU40575.1
WP_144281058.1
WP_118361751.1
WP_040800464.1
WP_175153815.1
RHE77564.1
TGY80574.1
WP_166667670.1
WP_102698294.1
WP_040871518.1
WP_056819403.1
WP_047200758.1
SCJ75393.1
EUI91416.1
WP_166663255.1
EUX03622.1
QJT35733.1
QJT22959.1
WP_088896012.1
KAB4102593.1
KAB6360924.1
VJW80634.1
EUR22863.1
WP_172279865.1
CHU05899.1
EYP25888.1
WP_166787826.1
EES65695.1
WP_139831787.1
AQT58608.1
AOE47830.1
VHX06462.1
VFD38984.1
WP_060930492.1
WP_174796615.1
KAB3634537.1
KAA2787280.1
QJT38626.1
QJT26707.1
AOD00063.1
WP_021868185.1
ARE61329.1
CAA6148414.1
AJA11592.1
SUI81342.1
WP_171407199.1
WP_043980237.1
AAL59690.1
SMJ98478.1
QJT38095.1
SJL29977.1
KAA2375182.1
KMG92454.1
WP_119750651.1
VHU52115.1
CDL74194.1
WP_077153137.1
WP_080527933.1
CCL76876.1
WP_118421082.1
WP_091157241.1
AOD02090.1
CRU21582.1
BAB93617.1
SET97132.1
EZZ15912.1
WP_182944038.1
sp|A3M990.1|ENGB_ACIBT
EEO58752.1
CAE53091.1
EUZ38665.1
EMP94170.1
WP_162901072.1
SMM09548.1
OTL56602.1
EVK64799.1
ETP87508.1
WP_151927202.1
WP_147250203.1
WP_144022201.1
QJT41151.1
VFF91183.1
WP_153239061.1
WP_047630131.1
WP_146552707.1
WP_107490082.1
WP_036098163.1
QJT31933.1
AWW29418.1
WP_072067774.1
WP_168612730.1
KMX33871.1
ETS29634.1
QJT40879.1
EUZ38592.1
KAB6495642.1
VHS32777.1
WP_143274664.1
EXO76551.1
KAB4082285.1
RYE16949.1
KAB6427741.1
KAA3055329.1
QJT38969.1
ARS38034.1
WP_123550787.1
KAA2542525.1
SGS71140.1
KDH22171.1
CAA5875819.1
SRL07541.1
SML68437.1
EVI00881.1
WP_167962104.1
QJT37195.1
WP_168176158.1
WP_096842717.1
WP_115186804.1
CAC8092611.1
SLE78597.1
RHE12028.1
ENM90619.1
CAA4120498.1
KAB6685529.1
CYF96657.1
KMI73996.1
KAA4084770.1
SPU33156.1
SMM12849.1
WP_150318111.1
VFE07241.1
SJU27552.1
WP_090334685.1
WP_033749162.1
WP_153686505.1
CUG84063.1
AIM47894.1
WP_111021757.1
VHS12748.1
CRT93491.1
KAB3987672.1
KAA2530253.1
VIR05134.1
WP_082223801.1
WP_182151194.1
RHK27751.1
QJT21459.1
EYO33405.1
CRT21675.1
WP_143678656.1
SKD63941.1
WP_090986261.1
WP_156356610.1
OCK52302.1
EQH86621.1
WP_159046969.1
TDZ79347.1
VLV21362.1
VDA75407.1
WP_185250305.1
SIN78190.1
WP_150821355.1
QIU94287.1
WP_050899614.1
WP_162898008.1
WP_032211352.1
WP_058914205.1
RBT70147.1
SQK61068.1
CAA0168031.1
WP_155490434.1
CXD15908.1
ELB19680.1
KAB4073908.1
QEO73353.1
WP_134519655.1
KCX62880.1
WP_104072529.1
VFD09674.1
CAB3432336.1
VIG76711.1
WP_082255998.1
DAC76116.1
SWM06469.1
SQB04345.1
WP_041360277.1
WP_116654976.1
SDW42598.1
VHS94683.1
WP_057951151.1
ETS30246.1
VRB53701.1
SIX55177.1
THG41888.1
ENK86172.1
ETS30326.1
SEM33653.1
QJT40062.1
WP_146672711.1
QJT25995.1
QBQ69419.1
WP_143909765.1
VIE77015.1
AOC98483.1
WP_087309026.1
ETS31776.1
QJT29598.1
CKB56664.1
CRU11547.1
SPD91025.1
WP_159732887.1
ETR92867.1
WP_172457267.1
WP_171767863.1
EUJ90339.1
WP_093022723.1
KAB3607048.1
QJT29154.1
WP_115189882.1
RGT17537.1
AOC97926.1
QJT23922.1
QJT34112.1
WP_162769755.1
VHR52190.1
QJT35987.1
WP_035837373.1
VJP22029.1
WP_161394726.1
WP_040310161.1
VHX34392.1
WP_174672924.1
EOI39353.1
SQJ51453.1
ETS31910.1
KAB5375525.1
WP_177924332.1
WP_183202529.1
WP_066769034.1
WP_113846327.1
RYJ45992.1
QCQ38090.1
ADK97429.1
WP_018938488.1
KAB4558741.1
KAA2683360.1
WP_170273010.1
WP_089041019.1
VUX07905.1
CYG37393.1
QBK77674.1
EXY63313.1
RHD23663.1
WP_079799376.1
WP_000102921.1
QJT21937.1
WP_153279452.1
WP_047085646.1
KAA5246983.1
CRV56333.1
EUG56133.1
KKA00244.1
WP_173708093.1
VUX23495.1
VHP73932.1
VJZ44274.1
SML26838.1
EVE94076.1
VHT21173.1
WP_132537566.1
WP_142355529.1
CAA5743924.1
WP_016248044.1
BBM90301.1
KDK67076.1
WP_080044637.1
SRQ05812.1
CAA6601179.1
EOL73507.1
EUQ68942.1
WP_061941125.1
KAA2992269.1
SMI81354.1
WP_101773821.1
ALA93799.1
KAB4243407.1
WP_100370629.1
CUP29637.1
EGF59751.1
QJT41382.1
SRK65546.1
EQI14591.1
WP_147094853.1
WP_097807130.1
KAB5330489.1
WP_145279964.1
ETS30412.1
WP_026632161.1
QJT34892.1
WP_151208340.1
WP_111045957.1
WP_032563783.1
WP_136285549.1
WP_092163429.1
KCY32109.1
CAC8017027.1
RSJ28438.1
SDB77273.1
TEB04688.1
WP_158839202.1
CAC6197367.1
EVF01621.1
VIF20933.1
WP_152563092.1
KAA2474277.1
QJT23236.1
CHS68535.1
EOI93066.1
SJR02407.1
RKB25687.1
WP_071267917.1
CUB51358.1
CRH08660.1
EHC03640.1
SJV83357.1
EOO92944.1
WP_100009236.1
CAA6111840.1
RJX06698.1
WP_149452870.1
OHW61202.1
KAB4252194.1
VIM63139.1
VHO93993.1
AOD01739.1
QJT41556.1
VIF51075.1
WP_083532473.1
WP_142957727.1
WP_155968484.1
CAC8959220.1
SRR05458.1
WP_162752228.1
WP_021859648.1
QJT41234.1
AOD01192.1
ENN67703.1
WP_079252880.1
WP_136011021.1
WP_026066396.1
RSJ19571.1
KKA00685.1
VHZ51179.1
SIF41618.1
WP_154678188.1
WP_083430675.1
AOC99389.1
WP_090024963.1
RYJ45989.1
SUY19010.1
KAA10975.1
ENK72494.1
SJS32033.1
CRH08442.1
CAA5913616.1
WP_127637891.1
WP_089560315.1
VFS03198.1
KAA4194733.1
WP_093835442.1
RGQ74876.1
KVI96041.1
EUI69447.1
EVY32845.1
EFV17432.1
WP_021348038.1
WP_150152388.1
EOF39404.1
QJT40531.1
AOC98306.1
VVK31761.1
KAB4181199.1
VFC58033.1
SII87307.1
CKK49924.1
WP_139595057.1
ESL44535.1
EYQ68349.1
EOF13481.1
ELB53016.1
QJT32643.1
SJO39327.1
WP_183662826.1
WP_164331909.1
WP_150819944.1
sp|A3M1X7.1|TATA_ACIBT
CAA5051621.1
SWG97768.1
VGK94267.1
CSI57153.1
KAB3837540.1
WP_007667374.1
CZX62664.1
KAB6537222.1
KAA4549473.1
EVL15425.1
WP_032155306.1
WP_167635044.1
WP_171563453.1
WP_002583796.1
VFC69526.1
WP_133713665.1
WP_072065481.1
WP_174715183.1
AAN58731.1
WP_083627203.1
VID43297.1
WP_140077192.1
WP_172674797.1
KAA4598342.1
RKU74604.1
VIE30930.1
KAA4660277.1
WP_089696765.1
WP_102285023.1
SMM12895.1
SMM88907.1
EVL31644.1
ROT06320.1
SMK58471.1
CSS69255.1
WP_129927039.1
WP_118343877.1
WP_165292494.1
SLS84547.1
SEQ62464.1
WP_032126826.1
CAA4108526.1
WP_032953300.1
WP_039033046.1
KAB4076820.1
WP_183812760.1
WP_072531850.1
EWB31426.1
VGQ23008.1
WP_168455102.1
SFH48766.1
WP_090439025.1
CZJ93749.1
CRR10513.1
SQA17834.1
KAB4277413.1
KAB5439455.1
KUR42201.1
ERJ69789.1
EPV74874.1
WP_092006730.1
WP_024239046.1
QLI60363.1
ETS30927.1
RBT48875.1
EWU70666.1
WP_050756983.1
WP_132892916.1
SQI05419.1
VIJ52681.1
QJT37007.1
ETS33137.1
AWM13330.1
KAA4532282.1
WP_115353925.1
VUO97981.1
EUI49664.1
QJT33598.1
WP_032902598.1
OLX29918.1
VHU08378.1
KAB3699124.1
SIO02405.1
WP_119593039.1
WP_156098254.1
CAA6600117.1
SJN75660.1
OEK52886.1
EQJ97048.1
SEF63629.1
RJU39415.1
TWV66460.1
SRV60685.1
AOC98124.1
CRV45367.1
WP_170844586.1
KAB4366627.1
AOD00271.1
WP_162262635.1
WP_148130625.1
WP_168730678.1
ETS30765.1
KAA4708247.1
WP_156874024.1
WP_160101851.1
WP_148723831.1
QJT27607.1
KLK32532.1
VQY59311.1
WP_114784170.1
ETS29983.1
WP_008669736.1
VFG88163.1
WP_182923458.1
WP_143471675.1
WP_141788246.1
WP_012735278.1
EWC92936.1
CAA4542107.1
OKZ38811.1
WP_021670552.1
CBL39584.1
GCN22717.1
EXP28755.1
WP_166772137.1
WP_082027720.1
WP_022140289.1
GCB37219.1
SKT00461.1
WP_173880641.1
VFF87729.1
ENL00696.1
VFF38610.1
SAM45274.1
QJT29503.1
WP_032602918.1
WP_165666251.1
CAA4516946.1
WP_067624042.1
QJT34300.1
SJN46386.1
VFC65449.1
EHT70007.1
VHT39137.1
BBB72729.1
VOD67561.1
VLT81093.1
VIK43983.1
KAB3933321.1
RUS65295.1
RKU61282.1
WP_120141220.1
SJC45343.1
EZT35599.1
WP_148466431.1
AAS49461.1
WP_030106222.1
WP_146757711.1
WP_158228562.1
WP_139109805.1
WP_067969589.1
CRS91421.1
CAC6327865.1
EUT64896.1
WP_142923659.1
RHK82660.1
CXN30769.1
WP_074485396.1
VHR83770.1
VFG21735.1
ESM45190.1
WP_160314051.1
WP_130088555.1
WP_139205698.1
KLZ63186.1
WP_147879449.1
WP_041386990.1
WP_162754899.1
VHS85184.1
WP_175501197.1
WP_151876568.1
OCB95251.1
EOG52865.1
QJT23737.1
WP_098209426.1
KAA2891206.1
KAA4146101.1
WP_097652949.1
AOC99943.1
QJT28067.1
KAB5297365.1
EYQ90823.1
AOD00598.1
QJT29393.1
WP_161314366.1
KAA4850824.1
WP_130801382.1
KAB3979249.1
CSE44317.1
WP_155268252.1
WP_087426539.1
EYR33340.1
VHP39870.1
ETS32580.1
KAA3786940.1
EQS30750.1
WP_028122350.1
WP_036744184.1
KAA2316530.1
RGS55242.1
QJT31304.1
WP_104872665.1
WP_138146466.1
SJH23586.1
WP_081495972.1
KAA2979529.1
WP_170865670.1
VIM31959.1
KAB4608374.1
EXI86506.1
WP_039544499.1
KAA4366705.1
ALK82721.1
WP_084316277.1
WP_146063704.1
VIJ71407.1
WP_063976392.1
AOD01620.1
WP_182756992.1
OAH15863.1
KAB6470442.1
EOM64330.1
CAA6409769.1
WP_174076412.1
WP_134798284.1
RMR88391.1
WP_014942262.1
ETS32052.1
WP_169776182.1
AOD01212.1
WP_034522682.1
ENN22868.1
RHL90284.1
OES19726.1
QJT35053.1
RHN00518.1
EUX27049.1
WP_151879076.1
WP_137106352.1
KMS40286.1
QJR73243.1
QJT23299.1
WP_042188864.1
CAC6339570.1
SIO02448.1
SMK32595.1
WP_134317738.1
KAA5345750.1
CRH08399.1
CAC6843741.1
VCV70038.1
QJT32252.1
SIZ30598.1
CAC5606240.1
VIF38150.1
CUF88735.1
QJT25931.1
WP_076657385.1
KAB6705027.1
WP_143497367.1
CER07147.1
WP_150683801.1
QBQ84829.1
EVT37591.1
SJE33177.1
ETS33369.1
QJT33943.1
CAB1228713.1
QJT27408.1
QJT25500.1
KLY08643.1
WP_158382123.1
CFF37177.1
KIP29693.1
VFG15694.1
RGZ30291.1
KAA4601894.1
VHR24097.1
QJT38190.1
WP_049129908.1
WP_157140898.1
WP_099539270.1
WP_182629019.1
QIZ18567.1
GDK63192.1
QJT21629.1
KJZ98313.1
WP_142027966.1
WP_097281882.1
WP_082315717.1
WP_082199895.1
KAA2924251.1
VHX19389.1
KAB6148958.1
PAH29695.1
ARP44601.1
WP_148103217.1
WP_146915460.1
WP_137378447.1
WP_134984817.1
SEQ67123.1
KAA4273512.1
VOV22241.1
WP_175589682.1
QJT36609.1
KAA5038094.1
WP_150484010.1
WP_045289873.1
WP_044272628.1
WP_093188758.1
EQP06184.1
WP_153844137.1
AJT62628.1
WP_152628176.1
WP_165474516.1
VRW96952.1
VHU15014.1
SVI92935.1
WP_101198691.1
KAA2674706.1
RKB50470.1
CUP44408.1
WP_151896492.1
WP_118773975.1
WP_117863515.1
PMQ18402.1
END33542.1
VHW31657.1
KAA4052547.1
WP_045757253.1
VHY10392.1
KAB6668901.1
EUH01314.1
WP_162920360.1
QJT33843.1
QJT25635.1
CAA4044618.1
WP_123057261.1
KAA3782195.1
CRT10169.1
WP_173839809.1
QJT33841.1
QJT29177.1
WP_042726247.1
WP_122295847.1
KAB3630977.1
WP_115597254.1
EVD02869.1
WP_173938115.1
VFI59441.1
WP_050991525.1
VHP44217.1
WP_146824929.1
AEU09804.1
KAA3023070.1
QBM91598.1
RNE43041.1
RHJ39080.1
OWP28638.1
VFG28978.1
VHT71661.1
QJT27342.1
GBL05790.1
WP_165403880.1
VHQ59634.1
SVG48321.1
EYA70718.1
WP_175336891.1
WP_146464384.1
WP_141251638.1
WP_109746251.1
SFI57164.1
WP_130210642.1
WP_185778736.1
KDK81242.1
WP_097879156.1
KAB6387031.1
KAB5301611.1
WP_142924404.1
RHI98094.1
SJV99206.1
SJX03602.1
CON79821.1
ETS31601.1
CAC6052196.1
VHR64468.1
WP_008772949.1
WP_032240636.1
KAA4358489.1
KAA2692018.1
WP_038728064.1
AOC98185.1
WP_107580829.1
WP_123486838.1
SPY68351.1
EGK32824.1
RBT51563.1
ENJ70579.1
CRV59376.1
WP_148091829.1
WP_143418481.1
VHS57672.1
KHM01507.1
PDF86162.1
CAA6027266.1
TDE00529.1
SJS03250.1
KME39702.1
WP_018496032.1
WP_122992957.1
OQC18069.1
KAB4153902.1
VHR52328.1
VHV17875.1
SMR99624.1
ETS32859.1
WP_146643214.1
WP_163033449.1
KAB3960341.1
VHR84153.1
CTX27855.1
SJW15742.1
ETS30933.1
VID41927.1
CAA5150710.1
EYJ81647.1
WP_146104349.1
WP_141202565.1
WP_070566721.1
EZV67750.1
EUG73443.1
SAX25085.1
QJT21247.1
RJU26314.1
KRO10043.1
CRW11105.1
WP_082867870.1
WP_141086496.1
WP_064753733.1
WP_006844323.1
VTS30090.1
RHJ95089.1
WP_140508746.1
SEA13626.1
ETS29843.1
WP_007662672.1
AHA75841.1
KIR20402.1
WP_163417422.1
WP_172230781.1
WP_128763483.1
KMF19746.1
QJT29215.1
CAA6004652.1
SJX06929.1
EVH53537.1
WP_147430422.1
WP_116480623.1
WP_099231015.1
VHY23931.1
PHG05371.1
CZQ92748.1
PNN29220.1
KAB4482495.1
OFS13799.1
TGY69691.1
KAA4581437.1
SAY46515.1
EXO77947.1
WP_102316034.1
WP_093424920.1
WP_052032893.1
QLI59070.1
RHH84653.1
EGQ63235.1
CYT95278.1
ETS31091.1
QJT37080.1
WP_174149661.1
QJT26882.1
VUK58146.1
CSS79780.1
WP_100893420.1
WP_136216268.1
RGZ19418.1
KAB1298071.1
WP_142351779.1
WP_167647217.1
AUR50511.1
EZT64938.1
KGK50987.1
QJT28110.1
WP_116480624.1
WP_181868663.1
WP_160052507.1
RGZ37718.1
VIL23297.1
WP_160806353.1
KAB3625738.1
WP_142923661.1
WP_143808321.1
VJF45520.1
KLY83721.1
SJE39599.1
KJZ99863.1
EUI34393.1
QJT27264.1
WP_175547691.1
WP_170968324.1
WP_175972111.1
RDC54336.1
WP_148101815.1
VHV72591.1
WP_029195922.1
WP_160315643.1
KAB3943661.1
RBS75763.1
WP_107372148.1
AOD00515.1
WP_038260309.1
KAB5274390.1
QJT33635.1
QCY56127.1
ATA83113.1
QJT25348.1
WP_153886604.1
WP_163824595.1
SJO33776.1
QJT40544.1
WP_115831947.1
CAC5613481.1
KAA5476664.1
EOA10903.1
VHS98578.1
WP_062081684.1
WP_027149515.1
OSL40074.1
RGW93012.1
KHE69423.1
PVX56990.1
SJB80723.1
QJT39471.1
KDI00037.1
WP_143285566.1
BBL01482.1
KCX74066.1
QJT22029.1
WP_025078783.1
WP_151877859.1
CRT82322.1
EWO72332.1
AOC99629.1
VPB80697.1
WP_006943480.1
QJT23562.1
ANE83912.1
SJW05112.1
WP_164591596.1
CRV16772.1
EUU03996.1
WP_074024001.1
WP_163046353.1
WP_078594209.1
KAA4105887.1
OUP34310.1
KAA3807314.1
WP_070642607.1
WP_126225585.1
EOB28610.1
WP_160440282.1
KAB3749428.1
KAA2461117.1
AOD00759.1
WP_016649200.1
WP_165201611.1
CRU23918.1
RJV12455.1
CAC5464120.1
CAA5109548.1
KKA00385.1
VGW33389.1
EYA46652.1
EZU98207.1
QJT35216.1
sp|B6IZ55.1|NUOK_COXB2
KAA2564806.1
KAA4530747.1
WP_143734857.1
VPB10660.1
RGR12267.1
SBA52382.1
WP_123984096.1
KAB6633009.1
CUP65234.1
CRS66599.1
WP_154398645.1
SMK44207.1
CAA5482814.1
QJT30168.1
SRP67256.1
WP_182389620.1
VIM17862.1
VQT63208.1
QLI59101.1
QJT20354.1
WP_145988632.1
WP_166518326.1
WP_148997129.1
WP_121719625.1
CSS26244.1
RHR70484.1
EVP88554.1
KAB6461852.1
VIK69136.1
QJT25998.1
VHQ17906.1
OEQ54603.1
CNE83120.1
WP_141678152.1
WP_099357688.1
WP_110368200.1
WP_060625064.1
QJT28051.1
SUY60750.1
ETS31133.1
VIC43818.1
WP_051021026.1
ETS33128.1
RZL46408.1
RHD79475.1
SYH37569.1
WP_153002678.1
RDT74047.1
WP_017509807.1
AOD01852.1
WP_180951709.1
BAB93605.1
WP_140408008.1
ETS29433.1
WP_143808244.1
SIZ23425.1
WP_073692105.1
KAB3734363.1
EUR70745.1
EOG72400.1
KAA2548395.1
CUQ04196.1
EUZ84906.1
SME26068.1
AJJ77650.1
RBA35747.1
CAC9271490.1
KAA4326029.1
CSN08819.1
AAS49470.1
WP_028756062.1
WP_139942911.1
QJT33370.1
OHR02402.1
KAA2363089.1
QMV82740.1
QJT36853.1
WP_142997984.1
WP_025276554.1
WP_000169508.1
CEO25095.1
CAC8633999.1
EPO45527.1
WP_165621669.1
WP_167555600.1
STY91809.1
WP_136414029.1
WP_164722287.1
WP_139197840.1
WP_160527132.1
RKE77214.1
WP_167733259.1
WP_148725876.1
sp|B6J2S1.1|TDH_COXB2
WP_150006402.1
KKA00071.1
KAA5422750.1
QEM09181.1
VOH97082.1
OZX03936.1
BAP31096.1
WP_112317095.1
AOC99345.1
KAB6151841.1
WP_137984563.1
WP_023443577.1
OLQ21172.1
KAA3841038.1
WP_162779896.1
EOF96668.1
WP_155957766.1
EKB57133.1
WP_145058456.1
WP_092801057.1
CRT47472.1
OKN43172.1
WP_029150816.1
KAA2675849.1
CAC6872222.1
VFD60165.1
WP_123871815.1
CAC7800967.1
SLK77190.1
WP_124902234.1
WP_166904740.1
WP_134253175.1
KLT48741.1
WP_008617868.1
VCY32769.1
RGJ76864.1
AJP13165.1
VHY23715.1
CXX96247.1
RBS37197.1
KAA2621674.1
AOD01507.1
WP_121018937.1
CAA3990123.1
WP_157856555.1
KAB4920894.1
ERO99861.1
SMK50787.1
VHV16264.1
SJM38302.1
KAB6692369.1
KXU49086.1
COZ56087.1
KRT37017.1
KAB6321087.1
WP_174975354.1
WP_159980148.1
EQH78965.1
AAX49319.1
CDM02747.1
WP_175198676.1
VHC25208.1
QJT40979.1
WP_090868992.1
KAB6231853.1
WP_163323816.1
SMK78285.1
AST52906.1
WP_179384917.1
VHU83698.1
RBT49744.1
WP_027200184.1
WP_001004887.1
WP_081848283.1
WP_059330255.1
WP_180966746.1
EEO52560.1
QJT28924.1
SJV36470.1
OQB11767.1
KAB6477988.1
CPY77855.1
QLI60385.1
VFF79423.1
CAC5450584.1
VHQ10769.1
WP_171981834.1
WP_162563763.1
SRY29469.1
WP_134852669.1
WP_162145864.1
CSU13092.1
EJH90104.1
WP_170995614.1
QJT31308.1
VFH21794.1
QJT22841.1
QJT37858.1
WP_019616067.1
WP_172380790.1
WP_009292223.1
SJU31580.1
WP_170185322.1
AOD01031.1
CRW38944.1
RHI09347.1
KEL41817.1
WP_168852281.1
WP_101741660.1
WP_004378749.1
VFF33683.1
CTV49817.1
ETS31866.1
EXQ83420.1
WP_024724768.1
AOC98853.1
QJT40563.1
ONH63046.1
WP_100137039.1
WP_025899537.1
WP_161496349.1
QJT36302.1
WP_079073698.1
SME68593.1
CAC9012304.1
VJF10489.1
VFC05272.1
QJT26716.1
WP_148177600.1
WP_076755250.1
RHK14690.1
WP_083479060.1
KAB3776113.1
WP_136410543.1
VHV59704.1
EVL42715.1
KKA00590.1
KKJ41638.1
WP_107624147.1
WP_137909566.1
WP_139041805.1
KAA4348772.1
QJT35949.1
sp|B6J6V9.1|BDBC_COXB1
WP_146011196.1
WP_165505359.1
TDA72829.1
VFD52410.1
WP_147726656.1
KDH56365.1
WP_155868214.1
WP_140425986.1
EOW85268.1
EVH15842.1
WP_032482410.1
VPR85394.1
WP_184496109.1
KAB4089410.1
EYO70236.1
AXU69169.1
COM33278.1
WP_146699403.1
VQK60610.1
WP_139221568.1
WP_163388234.1
CDN30660.1
WP_005938437.1
KAB3548794.1
SWB63217.1
QJT35506.1
EKJ92666.1
WP_009043903.1
SJS71237.1
VHR84315.1
WP_163191575.1
WP_057692807.1
RGT54654.1
SQB91116.1
KAB3828145.1
PTK57840.1
VMH91835.1
WP_093101148.1
CAA5762369.1
ENN02389.1
QJT21372.1
WP_176955720.1
WP_158409615.1
WP_062612066.1
WP_162728155.1
WP_185751974.1
ARD94535.1
SJV03117.1
KAB4550394.1
WP_106930225.1
WP_127635345.1
CAA3869381.1
WP_097603805.1
SRY56024.1
CRV70902.1
SMM12914.1
KAB4411676.1
QJT23343.1
CRS94592.1
CAA3900351.1
WP_180818597.1
WP_117945570.1
RGX95174.1
sp|B6J074.1|BIOB_COXB2
WP_146212144.1
WP_018359381.1
WP_107115089.1
CAA5930479.1
WP_006256426.1
WP_068019987.1
AOT61592.1
WP_166214463.1
PDQ31391.1
WP_045227239.1
WP_014119334.1
WP_109521360.1
VQP24827.1
WP_155914310.1
ETS31828.1
CCZ47586.1
CRU23853.1
WP_156247185.1
WP_134737586.1
RHL32258.1
SVI41492.1
VHX94975.1
WP_169748340.1
VID29497.1
WP_149452830.1
WP_149016214.1
VIG39261.1
WP_179634565.1
QJT41002.1
EOA52842.1
KMA64075.1
QJT27857.1
WP_173023369.1
WP_164679340.1
WP_146649631.1
WP_140431051.1
SIZ30701.1
CUO46866.1
sp|B6J2R9.1|Y1898_COXB2
WP_118171469.1
WP_169079648.1
EWL54964.1
WP_040558733.1
WP_075761845.1
SJL25859.1
WP_162765172.1
VFG25753.1
QJT30799.1
AOD00074.1
WP_145990245.1
WP_166763738.1
WP_143359638.1
WP_139340002.1
QJT32646.1
CAA6444572.1
KAB3746399.1
VHQ91452.1
CRT60643.1
WP_059259544.1
RGE74867.1
CPC05718.1
QJT22335.1
CAA3844259.1
KAB6665846.1
WP_111027887.1
KAA3076510.1
WP_107563932.1
CDO17291.1
EYN82371.1
TDO44578.1
EHQ80369.1
EUE50655.1
OJY69004.1
WP_172685140.1
SMJ62186.1
SBV90988.1
CPS54269.1
SIX62331.1
WP_113826031.1
WP_165852960.1
WP_146707113.1
WP_038278209.1
WP_026947032.1
KAA5263045.1
WP_139262905.1
KAB3712325.1
WP_014357788.1
EPU50584.1
KAA2485211.1
RBS71187.1
QJT21181.1
WP_143471647.1
OTO72424.1
WP_182961266.1
SRQ45949.1
QLL91185.1
WP_173312359.1
QJT29908.1
QJT36317.1
WP_143868134.1
WP_148022677.1
CRT12113.1
WP_091906486.1
GDL03930.1
KDK63424.1
APU29220.1
AEW21071.1
CAA4186713.1
ATV39547.1
AAS83487.1
WP_176918066.1
QJT35953.1
VIB50103.1
WP_145730267.1
WP_147879371.1
WP_119014888.1
ART09013.1
STD83611.1
KAA3215774.1
SMI87283.1
KAB3635923.1
SSR40330.1
KAA2419504.1
TDE53304.1
WP_055668252.1
QJT26217.1
WP_031648845.1
ETS30775.1
CZG23272.1
RHH08775.1
VIL12474.1
VIK90764.1
CAA4326255.1
sp|B6J5Y2.1|UBIG_COXB1
WP_174868411.1
VHB61099.1
APC13705.1
KDF59019.1
SMJ10036.1
CJX48297.1
CAA4866367.1
KLZ06903.1
QJT34272.1
WP_083478793.1
WP_152061000.1
KAB6367599.1
VHU13274.1
RJW93977.1
CAC7065162.1
WP_167368147.1
QGA27920.1
WP_139104294.1
QJT21772.1
WP_104129382.1
VHS69273.1
VGQ30794.1
KDI12033.1
RBS31559.1
VIL51591.1
RHR74954.1
RGU67258.1
EUT66570.1
STQ18703.1
KAD68154.1
WP_142989189.1
WP_159098387.1
KAA2808374.1
CNE10453.1
WP_063220209.1
WP_149686440.1
RHM50112.1
WP_134778466.1
STO28741.1
EFI10995.1
CAA5664585.1
KAB3662594.1
CRV05834.1
AOC98917.1
AQZ21254.1
WP_161166443.1
EIZ00062.1
ENO17312.1
RYT25298.1
SAF08510.1
ELQ80153.1
KAA9341175.1
AOD02301.1
QJT34709.1
QJT21409.1
KAA2863261.1
WP_112691549.1
WP_173983239.1
OFA17518.1
ALN43373.1
VMM10091.1
WP_068891218.1
WP_184323742.1
QJT23892.1
CAC9314367.1
WP_152635350.1
SHL79669.1
VFC05292.1
EMZ44276.1
WP_102995319.1
WP_177614362.1
ETS30871.1
WP_017831611.1
SJL30991.1
EHS72313.1
KAB6630399.1
KAA3010422.1
EVO95624.1
AOC98270.1
WP_106676199.1
EVG49663.1
KAB6157775.1
sp|A9KEP6.1|QUEF_COXBN
WP_170954347.1
WP_038560555.1
CCM87351.1
WP_077564598.1
WP_168088923.1
WP_037239752.1
AZB32256.1
WP_071882818.1
RLT65869.1
VFF38620.1
END34669.1
VHO93827.1
RKU75603.1
SUM81378.1
KAA3033262.1
OKN43432.1
WP_180279748.1
SJX02312.1
ETS30157.1
WP_147271726.1
KAA2630563.1
WP_073027782.1
ENK35940.1
KAA2787283.1
WP_178295269.1
QJT23513.1
GAP61484.1
PDP68577.1
CUQ00232.1
WP_164050884.1
WP_140435740.1
WP_026128442.1
WP_115484118.1
ATS03239.1
QIU95178.1
WP_171642657.1
QJT41465.1
KAA2777253.1
WP_094390309.1
OJX90816.1
KAA2684834.1
WP_139118962.1
EUP14932.1
KAA3114553.1
WP_058807931.1
QJT30369.1
CZK95058.1
WP_141408437.1
SRU09008.1
CPR64088.1
KJZ98108.1
CAA6165713.1
WP_168249531.1
SMM65049.1
WP_166684403.1
VHY38725.1
WP_154022750.1
WP_177828979.1
WP_109400302.1
WP_141896883.1
CAA3799146.1
WP_149848363.1
WP_123850915.1
WP_081031648.1
QMW84586.1
WP_147074246.1
WP_103517916.1
VIG64369.1
SWN80721.1
WP_024767515.1
AKV63919.1
EFF53163.1
EWJ31738.1
WP_127662937.1
WP_181408530.1
QJT39139.1
WP_064457971.1
WP_121773264.1
CAA3926582.1
BAO55238.1
EWV00448.1
RGZ70648.1
QJT38522.1
WP_166225295.1
WP_160886674.1
VIM96799.1
QJT23224.1
WP_018738415.1
VHQ18204.1
RHD26334.1
SJO96829.1
EYQ04944.1
VHP86569.1
ERJ63922.1
EWK15112.1
ETU54761.1
KAB3564542.1
WP_137413295.1
WP_091424858.1
RSJ86919.1
WP_170171732.1
WP_139792158.1
WP_028516357.1
QJT27231.1
KAA4582194.1
RHF29900.1
WP_128598731.1
VTH51222.1
WP_151879891.1
OUF19347.1
KMB31739.1
CYT85984.1
WP_087340894.1
AXU86751.1
EVF02026.1
EUI83807.1
WP_139364752.1
WP_038232147.1
ETS29427.1
KAB6587897.1
WP_176715073.1
CCL35009.1
VPG78848.1
EFI09671.1
QJT23992.1
VPP07534.1
KAB4666673.1
KAB4155943.1
KAB3924329.1
EQG96411.1
WP_070751573.1
SAL07988.1
KAB6587760.1
KAB4199522.1
WP_103759151.1
KAB3778632.1
RCM34940.1
WP_183233752.1
WP_186069448.1
CSB06604.1
WP_018362583.1
RGZ03632.1
EUT79695.1
WP_161169176.1
WP_055865056.1
WP_004325449.1
RHE19027.1
GAD15434.1
RLT82460.1
CAA5475115.1
KAA3085628.1
VHU33801.1
VHP86761.1
WP_185114087.1
QJT38666.1
CAC6134374.1
VIB08223.1
EUZ63744.1
QJT24018.1
WP_028981130.1
EVJ82574.1
BAC41640.1
SJT14924.1
KKA00123.1
ETS30163.1
CPF13053.1
KAA2409179.1
EOG46278.1
SJQ31514.1
RBS16513.1
ERJ69792.1
AOD02028.1
KSE34574.1
RGV67144.1
VIB46553.1
WP_165800664.1
VHZ38508.1
CUQ07342.1
WP_146010620.1
QJT29778.1
CAA4007836.1
QJT36547.1
WP_141656319.1
KEN31053.1
VFE52120.1
EIL20200.1
WP_081255238.1
KAB6508242.1
CQY87963.1
WP_087211099.1
KAA5243891.1
ENA02628.1
WP_166078793.1
WP_141091703.1
pdb|5CY1|B
KDH04076.1
WP_138107500.1
SJU31937.1
SRM05418.1
WP_161802170.1
WP_044096836.1
WP_060409956.1
WP_053757420.1
RGU34546.1
ETS29234.1
WP_018650110.1
WP_009751284.1
VFF20713.1
CAA3990526.1
EPV94125.1
SOS30850.1
VFG48901.1
KDW26910.1
CAA5870728.1
VHZ40697.1
KAB3775597.1
VIE41090.1
WP_036896718.1
RBS60096.1
SAC66906.1
ETS29694.1
WP_084840824.1
ABK33457.1
WP_139840034.1
EWV36111.1
QEM13741.1
KAB4270366.1
ABP57365.1
WP_018712139.1
VNF81073.1
WP_081678745.1
VHP76371.1
CRH08776.1
VGS48760.1
KAB3694928.1
KAA4812526.1
SQW12147.1
WP_160406533.1
WP_153099171.1
WP_054698174.1
EOZ98925.1
WP_032597233.1
RBT50030.1
WP_094402773.1
RGZ40928.1
ETT54693.1
EVN19143.1
CAA4699781.1
CAC6115121.1
VHT01828.1
WP_134950454.1
RGQ46718.1
QJT35588.1
WP_141876691.1
CHZ55610.1
ETS30828.1
CRS31507.1
WP_084230220.1
PSM86520.1
KAA4893928.1
WP_033583210.1
WP_173520375.1
QJT22886.1
KTL79810.1
VHD21264.1
VIE56728.1
WP_070972212.1
WP_045167321.1
RHC71334.1
sp|B6J5D5.1|RL2_COXB1
WP_066521078.1
WP_168215346.1
WP_170992559.1
RHD21439.1
VHZ79766.1
EUH25188.1
VFB81187.1
WP_015079401.1
WP_169836535.1
KJZ99872.1
WP_148111666.1
VFH17809.1
CAA6158997.1
WP_174518089.1
WP_116108864.1
EWO02516.1
AOC98022.1
EOF91787.1
WP_153217710.1
SJI21147.1
WP_072113094.1
WP_138026923.1
WP_138410547.1
RGR72766.1
CRS89710.1
WP_072748845.1
WP_143345895.1
WP_084046272.1
SMK46365.1
VHS14434.1
OUN79654.1
WP_039416979.1
EUW69279.1
CRW17670.1
VQI43162.1
WP_175566027.1
WP_005148449.1
KKA00635.1
CSJ32814.1
CDM06710.1
WP_162205217.1
TKC54914.1
SAD31644.1
EGH67068.1
AOD02310.1
EYM67998.1
KAB1310897.1
WP_096101112.1
WP_172734699.1
QJT39365.1
WP_146221947.1
SJF65227.1
CRN65924.1
TWV56722.1
EYQ46476.1
WP_047927692.1
RHL17575.1
SJV12349.1
PDE95663.1
VFH21922.1
SQJ86279.1
KAB4396941.1
BAG32576.1
QJT35736.1
WP_146876995.1
CSS68160.1
KAA9040301.1
WP_145684053.1
VFD77935.1
WP_018697539.1
KAA3024247.1
SJI01762.1
VFH34521.1
WP_040090851.1
CAA4621225.1
VHC08986.1
WP_179641692.1
VIC54587.1
CAA5339139.1
EOH34630.1
GAR09864.1
SVI92938.1
VHW10798.1
WP_039330388.1
WP_106831255.1
KAB4643677.1
WP_142357099.1
QJT31663.1
ETS99266.1
WP_155161873.1
WP_179299328.1
OOL78418.1
WP_140406757.1
RGY65191.1
WP_117615738.1
WP_097652896.1
WP_148277911.1
WP_081696318.1
WP_164700029.1
WP_027990344.1
QJT34992.1
QJT21296.1
WP_021184101.1
SRM31841.1
VIM10128.1
KAB5142774.1
BAR52482.1
QJT40028.1
QJT27827.1
CAA5005201.1
WP_139263768.1
ETS30008.1
WP_149477484.1
WP_159550041.1
VFE58957.1
AOC97934.1
AWF74680.1
KAD16062.1
BAH09938.1
GFI11466.1
QJT25862.1
KAA2556090.1
QJT39724.1
QJT30142.1
VHV15843.1
WP_134655131.1
SFT71388.1
WP_158743526.1
WP_133458060.1
KAB6473274.1
WP_117653979.1
KAA4557063.1
WP_052738871.1
RHI21364.1
KAA2692782.1
KLO62673.1
QJT28211.1
AUB50719.1
KXB44944.1
KAA2441583.1
RGZ26416.1
QJT36809.1
CTY30441.1
CAP20343.1
KAB6614093.1
WP_027859700.1
EDO57763.1
WP_047338331.1
WP_141094256.1
WP_146170654.1
KAA2788038.1
KFG14686.1
WP_133230744.1
EVS56410.1
WP_057932293.1
QJT41273.1
WP_178242717.1
WP_141489560.1
ATV39596.1
AHY00014.1
VHX91084.1
EWD38986.1
VHP80084.1
DAC76430.1
VOG85099.1
SCH17984.1
EWX52455.1
KAB5333525.1
SPH07418.1
WP_186291586.1
EFC70022.2
QJT40238.1
WP_167835293.1
WP_080723373.1
CRV55700.1
RHK88076.1
KAB6415103.1
WP_132216703.1
EVD90974.1
SVI01511.1
WP_158411621.1
WP_153528762.1
CUP49777.1
WP_078966061.1
WP_162328073.1
WP_149012190.1
EHU21807.1
KAB4125465.1
WP_071137905.1
EJU16392.1
WP_019772124.1
KEJ66948.1
WP_143514009.1
CSY94785.1
CAA4865980.1
CUF83027.1
RHU30913.1
KAB3993768.1
KAB3929248.1
QJT29878.1
ARP31450.1
WP_149948385.1
AFU56913.1
WP_081741631.1
WP_160529493.1
WP_085605041.1
WP_185411792.1
VTQ74058.1
WP_149894604.1
WP_164504595.1
EPC79981.1
WP_142991686.1
WP_143300875.1
WP_029047543.1
SHW81692.1
SQB61439.1
WP_080103005.1
ADI61849.1
WP_163002758.1
WP_072877626.1
CSM22526.1
QJT32549.1
AGM37485.1
GBD17684.1
CEY99736.1
WP_147183356.1
WP_053444541.1
WP_158801256.1
VHR55756.1
ETS31021.1
VIC25086.1
WP_094383585.1
WP_148655015.1
AOD01947.1
VHZ00930.1
RHK12421.1
CAA5658158.1
WP_056946535.1
WP_152835481.1
QJT41420.1
QJT28589.1
RGN37688.1
QDM10721.1
AOD01767.1
QJT36092.1
CRV34489.1
WP_157506574.1
WP_088503417.1
VOH72700.1
EVK22814.1
CAA3787524.1
WP_081094450.1
WP_100263570.1
RKA14309.1
WP_182094383.1
WP_136647523.1
WP_033756269.1
CRS94848.1
WP_183877015.1
EOK78617.1
WP_074693925.1
WP_043713398.1
ROI14499.1
SAI56451.1
KEJ85471.1
WP_185114141.1
WP_171023585.1
QJT37197.1
KAA3734837.1
WP_093142024.1
CPX30521.1
WP_085850946.1
WP_138276441.1
WP_179726105.1
EYQ14646.1
QJT30599.1
KAB6678378.1
KDA65054.1
VFH27500.1
ENC64496.1
WP_032800556.1
SZA66913.1
WP_076022724.1
EUI80950.1
EGQ11526.1
WP_158642055.1
RFZ90216.1
WP_139296422.1
EVT05292.1
ENK08571.1
WP_011409575.1
WP_161942286.1
WP_074648789.1
WP_148038439.1
WP_057623067.1
EOT99563.1
RZK37223.1
EYL76051.1
KAA4923839.1
WP_161948042.1
WP_137585013.1
WP_088477193.1
WP_147318107.1
CCS70568.1
WP_174618528.1
WP_146214170.1
WP_016479323.1
VFG26086.1
CCX44376.1
WP_158249115.1
WP_001825814.1
WP_140395470.1
WP_138029325.1
WP_104943184.1
KAB3956913.1
WP_147854757.1
WP_118066295.1
KAB4889726.1
GFH92107.1
ELH47413.1
QJT34382.1
CRT09736.1
WP_169413614.1
BAR52476.1
WP_011090456.1
EYR27266.1
WP_130838645.1
QJT28469.1
KAA5198267.1
WP_162694124.1
WP_144070285.1
WP_091290976.1
KXH00785.1
ETS33709.1
CSR24209.1
QJT20724.1
KAB6384639.1
CAC8161781.1
VFD41500.1
WP_132053777.1
EXZ42115.1
WP_073409972.1
QJT22354.1
WP_044842195.1
WP_090980437.1
CAC9013742.1
EMP60243.1
EVJ73557.1
QJT38505.1
AXB62484.1
WP_010754555.1
KAA5385817.1
VHU97977.1
ESK78026.1
WP_100263576.1
KAB3946446.1
QJT38059.1
CAA6292729.1
QEM13743.1
EUW57755.1
SJL20161.1
CRV71172.1
WP_141060978.1
AUG95596.1
WP_164989090.1
VFD78689.1
CTA96501.1
CCS35460.1
CCO05213.1
WP_154658823.1
WP_090664459.1
SJR30164.1
VFD04789.1
WP_174361378.1
WP_069114311.1
WP_148110618.1
KZL24227.1
WP_160151233.1
VHT98089.1
WP_011013898.1
CSP05010.1
QJT40261.1
CTU64007.1
QJT34001.1
RFZ57941.1
WP_143687122.1
CAA4757949.1
WP_141439890.1
QJT29334.1
KAB15141.1
WP_157822808.1
SKU60932.1
WP_158697883.1
KAA3215090.1
VIK26970.1
CAC7179864.1
CRV01602.1
PZK31512.1
QJT37343.1
WP_093041864.1
SMK52975.1
sp|B6J4T6.1|GCSH_COXB1
WP_143698929.1
CAC5772853.1
QJT25002.1
WP_030529833.1
WP_139218886.1
WP_142374333.1
KAA5153941.1
RGW06885.1
WP_079050855.1
WP_019373738.1
SQH65651.1
RJU22910.1
VIM92766.1
STD84009.1
QJT39284.1
KMG76660.1
WP_010011729.1
RKW12079.1
VIE64444.1
SBA71768.1
OYB73021.1
SQP74370.1
WP_175552226.1
QJT32844.1
VID38783.1
WP_138140414.1
WP_146805644.1
KAA4644569.1
VIC03272.1
WP_032466925.1
EZQ35328.1
WP_178286978.1
KAB4353252.1
EIS25448.1
WP_078406491.1
EWI96375.1
AUR48831.1
WP_139765455.1
VPD92270.1
WP_154376719.1
CAA4256541.1
ESB49803.1
WP_145955608.1
AOC99332.1
VFH05635.1
WP_144747347.1
KPZ53937.1
CAA5915877.1
KAB5058698.1
WP_172669614.1
TCC88792.1
EDY94124.1
VIE94113.1
WP_162708859.1
WP_018697531.1
WP_146737278.1
KAA5262492.1
WP_118338193.1
WP_183875328.1
WP_172734701.1
KAA2657781.1
WP_182591355.1
QJT22508.1
WP_143096067.1
WP_158591696.1
VUH21466.1
WP_112750156.1
SJV05029.1
ESC10511.1
EUI86625.1
OLW46202.1
RHI57291.1
QJT37154.1
WP_160921226.1
CXV17660.1
WP_172727868.1
KAA4482713.1
KAA2928521.1
VFF36449.1
KAA2449102.1
KAA1803922.1
SRO28013.1
CAA5893117.1
OIS49001.1
COR87610.1
AIG50350.1
WP_149453950.1
VFD68728.1
EVP92234.1
AJY48461.1
CSB12935.1
QJT24126.1
WP_124656603.1
EXO51729.1
WP_183216968.1
QJT26792.1
EZU42580.1
KAB3722306.1
SWG30981.1
QCD36940.1
QJT34724.1
WP_034887633.1
SJW59747.1
EOL73251.1
WP_144801165.1
RHF48716.1
WP_176007803.1
WP_159108975.1
WP_082445146.1
WP_101323016.1
WP_134038325.1
WP_162097848.1
WP_170998701.1
WP_127332884.1
BAK18853.1
QLI59111.1
QJT26740.1
WP_115624273.1
RBS78003.1
WP_129756539.1
SVH71801.1
CTC44824.1
WP_083023768.1
KAA2402845.1
CAJ67236.1
WP_117981704.1
WP_034782065.1
WP_137295954.1
KAA3915688.1
CUO54783.1
DAC74810.1
CSU63366.1
SCJ64288.1
VFB61849.1
WP_082319054.1
CRW25596.1
WP_144052433.1
KWZ00079.1
WP_138727723.1
CEN33264.1
KOA19310.1
AOD02282.1
RGZ42383.1
END18114.1
CAA5311032.1
ETS31682.1
WP_035598905.1
WP_159999143.1
WP_021569026.1
CAC8209075.1
WP_164867427.1
WP_182847471.1
AOC99611.1
WP_018740743.1
WP_052722034.1
CDL97544.1
KAA2950847.1
AXU72226.1
CYG37611.1
EXS88968.1
EUP09815.1
KAB4086831.1
WP_100868189.1
RGN45608.1
CRW33495.1
SRM93083.1
WP_054406346.1
KLZ75505.1
KAB6436712.1
WP_158250064.1
SJV81109.1
WP_147688363.1
KDS65746.1
VIC67046.1
SRY02908.1
WP_125181970.1
SBZ31977.1
WP_143441560.1
KAB1508134.1
WP_178103787.1
WP_041989921.1
WP_150546528.1
CYV11816.1
WP_144418643.1
WP_144855392.1
WP_094255284.1
BAP31923.1
WP_015494886.1
WP_139815757.1
WP_146212492.1
EHQ01578.1
WP_149642854.1
WP_133091954.1
WP_161834599.1
QJT29815.1
WP_173779034.1
QJT31787.1
WP_170849196.1
CAC5569656.1
EQU04344.1
ETS32852.1
WP_141276768.1
QJT32729.1
WP_159734257.1
TDA98079.1
WP_139811436.1
KAB6317841.1
SOB58242.1
EUP81667.1
VII77879.1
EVG65747.1
WP_115596394.1
EEU71968.1
WP_150324033.1
VHO52191.1
WP_124889212.1
WP_026937733.1
SSI82352.1
WP_026238483.1
OWU40531.1
KDJ80581.1
KAB3796311.1
WP_173007273.1
AOD00476.1
WP_143422734.1
WP_168646324.1
WP_168056236.1
VIC52392.1
SHQ84337.1
VHT51468.1
QJT28382.1
EOG30349.1
CFA05523.1
QJT41389.1
SJS76796.1
QJT38221.1
RWU08126.1
WP_170835291.1
AOC97884.1
EWD16654.1
WP_091177014.1
CMT68350.1
QJT40576.1
WP_074638755.1
OPB64711.1
WP_118252777.1
QJT20557.1
WP_168532039.1
EUH86444.1
WP_005647484.1
ETS29733.1
RBS43295.1
WP_165975705.1
WP_003859318.1
RKU56004.1
EOF73906.1
VHX43210.1
WP_035339437.1
WP_142429772.1
WP_098695655.1
SJR35381.1
WP_172966916.1
WP_129520650.1
CUG01994.1
ETS33454.1
WP_044660892.1
WP_028539662.1
AJW63682.1
WP_034211973.1
KDK93890.1
WP_046704780.1
RGN81419.1
EOD90226.1
WP_160208911.1
QJT30293.1
WP_155093331.1
WP_010723089.1
EOK25119.1
RHC71936.1
EAR55058.1
ERL08920.1
SFW89853.1
WP_116265601.1
VOZ60607.1
EUI43005.1
QJT33192.1
VIL25420.1
WP_121226157.1
CAA6411161.1
VHW58966.1
EYQ23490.1
EVH84533.1
ETS32904.1
KAB4344478.1
VFH32917.1
WP_142246678.1
WP_149267231.1
WP_013743538.1
VFC70121.1
CYW94338.1
CRV70307.1
KAB4894828.1
VIK82371.1
RUN50473.1
KAH56527.1
WP_163644937.1
QJT23995.1
KAA3067657.1
WP_155460787.1
ETS33167.1
KAA3812941.1
VUW94179.1
WP_173906037.1
WP_000755930.1
WP_139118678.1
WP_079400239.1
WP_165954020.1
QMW84744.1
EVM84777.1
KAA3067716.1
WP_179247250.1
KAA2777604.1
RHM69573.1
WP_104368795.1
EWS18676.1
OWU50244.1
SMJ08812.1
CVY16807.1
VIM17397.1
SHK79322.1
EGI16324.1
ELG10481.1
ETS31427.1
WP_164856882.1
CAC9007657.1
SJL33843.1
VIK24647.1
QJT31682.1
VTS62239.1
WP_180256813.1
WP_143441564.1
RHM31312.1
EPV30309.1
VHR21363.1
VAG54780.1
WP_177023742.1
WP_084913675.1
KAA2907082.1
RHN14151.1
QJT38485.1
QBQ68006.1
WP_100098913.1
WP_046202074.1
AXU88348.1
CRU99733.1
WP_044694889.1
KAB5330488.1
CYV52172.1
CVK18773.1
WP_080946642.1
WP_094811437.1
VSD60987.1
EHE57930.1
KAA4460222.1
SBB40968.1
EUV27682.1
ENN34816.1
SUJ80321.1
KAA5000498.1
SPF06665.1
EPV98679.1
KYS61814.1
RHA26888.1
VHY94820.1
WP_120476676.1
WP_141394312.1
WP_146038322.1
OHR09855.1
WP_152035111.1
CSS69231.1
WP_020605666.1
RGZ54185.1
EUZ03799.1
WP_168638722.1
VIC71654.1
QFR08636.1
VHT28322.1
TDB19517.1
SML20016.1
SJW81485.1
WP_058893182.1
RHI41904.1
ASK40549.1
ETS32886.1
QJT28582.1
VDY44211.1
WP_133434592.1
WP_075560420.1
EVT64641.1
WP_161568097.1
RKU80566.1
PWS32186.1
WP_005797981.1
RFZ52094.1
EVQ57192.1
STJ93617.1
KAA2499837.1
SEQ91872.1
QJT32568.1
KAA2507366.1
CDH72810.1
SRZ00199.1
WP_008997340.1
KAA4667864.1
WP_070135859.1
EVC34813.1
KAB3969112.1
VHT73054.1
EZH94895.1
EOL53046.1
WP_148906925.1
WP_098663821.1
OQB14609.1
RBS61675.1
WP_054936297.1
KAA2799708.1
VHV41500.1
WP_139846177.1
ETS33022.1
WP_143406705.1
KAA5018581.1
KAA2733844.1
ETS31439.1
WP_172807667.1
WP_150819366.1
KAA5167686.1
VIM21605.1
WP_147466722.1
EQJ26156.1
WP_130650196.1
RGR12270.1
VHS83841.1
KAA2684835.1
WP_008141437.1
VHR52462.1
VIJ79152.1
WP_047631717.1
CAC8937876.1
VFH31817.1
WP_181810658.1
WP_167579417.1
WP_143348780.1
WP_023494443.1
KAB6437039.1
KAB5324786.1
WP_171990197.1
CXO59653.1
QJT21029.1
CXS62673.1
WP_036074441.1
KAA2808435.1
WP_131268010.1
CAA3837814.1
WP_149005180.1
KAA2386319.1
EOU03881.1
VFC07805.1
PTG66566.1
EQZ04897.1
WP_186125594.1
KAA2577685.1
KAA4485884.1
WP_092970458.1
WP_163266462.1
WP_022965928.1
RBS52198.1
EWF59795.1
SML80491.1
TWV05148.1
CAC6700128.1
AMG40497.1
WP_038560544.1
EYR58537.1
KAA5401628.1
WP_004323336.1
RUN37220.1
QLI60446.1
WP_053346045.1
QJT25979.1
ELC51419.1
WP_035621557.1
CIH84791.1
CAA4862672.1
ERJ69742.1
KAB4049639.1
WP_050044047.1
QHS01486.1
VIA92997.1
ETS31190.1
WP_081076557.1
RGM66399.1
CYT99444.1
WP_000747045.1
WP_032252721.1
KAA4850828.1
WP_101636959.1
VHQ54535.1
EVN20554.1
RHL56223.1
WP_161537015.1
VHQ12988.1
WP_144862967.1
CAC5853779.1
WP_161768844.1
QJT32165.1
WP_133092104.1
WP_169533673.1
WP_016648552.1
VHX78569.1
WP_151419371.1
WP_143689016.1
WP_028469410.1
QJT40308.1
WP_131350861.1
OOW89635.1
EUH50851.1
SSV86362.1
QJT22314.1
WP_150204642.1
WP_165138365.1
CYV37335.1
CRT15195.1
CEP99690.1
EJE37429.1
ETS31935.1
WP_165437489.1
WP_120033901.1
VHR67540.1
WP_019036910.1
PAH21067.1
EVA00867.1
WP_134229154.1
WP_151460319.1
VHZ56085.1
AXO53250.1
EFF24930.1
WP_065627051.1
KAB6551552.1
VIK21262.1
EOH09125.1
KJZ99705.1
QJT30277.1
RHA28600.1
CAC8917304.1
CZA66146.1
AOD01884.1
WP_118392418.1
KAB6265980.1
KAB6482339.1
VFH18493.1
EWK13530.1
EQH90331.1
KAB4226640.1
VIM32932.1
KZA47380.1
WP_051328533.1
WP_008675212.1
EVQ11252.1
WP_178133536.1
KAG90666.1
WP_118251113.1
WP_074941787.1
WP_164534906.1
WP_081410143.1
CHQ55938.1
KAA2345995.1
KAA2375179.1
CAA6320328.1
VIB36132.1
BBB70690.1
WP_139190652.1
QJT32010.1
WP_029141815.1
WP_068599360.1
VHQ01124.1
WP_180526865.1
WP_005816815.1
WP_162857717.1
KAA3043491.1
SJX06985.1
WP_064442707.1
WP_186185335.1
KHD75768.1
VFH10484.1
EVN61862.1
RKJ74038.1
WP_123151215.1
WP_017510329.1
WP_161221472.1
KAB1322897.1
WP_008156717.1
SVJ91172.1
WP_077707326.1
WP_168784381.1
RGU48842.1
SRJ57637.1
WP_101198705.1
WP_169344090.1
WP_178460597.1
QJT24084.1
WP_084688652.1
RGJ14082.1
KAA2781682.1
WP_059726415.1
WP_112200241.1
VFF86296.1
PNS35443.1
ETS32531.1
KDS36677.1
KAA3724829.1
WP_145330673.1
SUV47937.1
VFH07181.1
WP_147484400.1
WP_141685556.1
WP_132011965.1
SQA06802.1
EOE48644.1
SJB71007.1
WP_176427287.1
KAB6627911.1
CKL01962.1
SRO00265.1
WP_072545349.1
KAB4383921.1
PVF82436.1
QJT35052.1
EUH86427.1
EUG53717.1
WP_147229833.1
WP_013928978.1
WP_032222763.1
AOD01692.1
SJL19110.1
RGJ39766.1
CAA6554852.1
KAA1805562.1
WP_090475527.1
SGW07108.1
WP_081657657.1
CSS53369.1
WP_073368578.1
SJB83404.1
QJT25662.1
WP_060858414.1
KQC19903.1
WP_143009434.1
QJT41110.1
AYR71598.1
KJV72912.1
VFD37099.1
KAA4341176.1
CAA5292132.1
RFZ50157.1
QJT26209.1
WP_141486992.1
WP_050900304.1
OIB85836.1
CRS35538.1
EUE87286.1
KAB4108082.1
QJT26149.1
ETK28607.1
WP_165150965.1
KAA3157434.1
ABO47591.1
WP_148724820.1
ENL30264.1
WP_183522483.1
WP_016778269.1
WP_174003609.1
WP_148096576.1
VIB29087.1
WP_130606956.1
WP_074722820.1
KAA4001777.1
WP_027541777.1
CRR08772.1
RHM96718.1
EOK73825.1
KNA39773.1
WP_146211382.1
QHW10885.1
CTC16926.1
KAB4216910.1
VDA80174.1
RZK13142.1
SJH02454.1
TDS33580.1
TDA91349.1
EOF90719.1
KAB3690025.1
VHV88775.1
CAA4732582.1
SVG26272.1
SKF64020.1
CAW94008.1
QJB34908.1
WP_103116066.1
QJT39189.1
QJT28587.1
WP_174985439.1
ETS31847.1
WP_143070189.1
WP_131959298.1
QJT39113.1
WP_060455085.1
VUX34607.1
EZZ22384.1
AOD02093.1
BAF92652.1
PRY13757.1
QJT25184.1
WP_142955378.1
EYP57360.1
EVI77207.1
WP_019150281.1
WP_139194134.1
KAA2595853.1
EWP52108.1
EPV97961.1
WP_043276422.1
CAE51748.1
ATO85445.1
OUC57144.1
CAA4254577.1
CDM00224.1
WP_005794054.1
WP_141671053.1
PFG68780.1
WP_094573725.1
EUF62062.1
SIZ37959.1
WP_081606506.1
WP_063534925.1
CAC8118765.1
WP_146162679.1
SIY70605.1
VHT26526.1
WP_151851418.1
VKB11217.1
VHR28237.1
CAA6346117.1
RJU54512.1
KAA3882329.1
PCV58136.1
RGV86178.1
CRU23903.1
WP_106735639.1
WP_119993621.1
WP_172569443.1
CXS57305.1
CRT83179.1
KAB6343473.1
VMJ51413.1
WP_158690147.1
WP_011988391.1
CEN25628.1
CHT53125.1
WP_183318478.1
KAB1325840.1
GFI28492.1
RBS52702.1
QJT37148.1
QJT23102.1
CZT57463.1
WP_123861462.1
BAH10065.1
KAB4827324.1
VTR46217.1
VID60640.1
KAB3576813.1
SJX07052.1
EOL96846.1
WP_080993418.1
VNN52349.1
WP_082765306.1
QJT32398.1
WP_144423167.1
WP_174032744.1
WP_057317081.1
QJT23309.1
EWL44417.1
WP_091867460.1
KAB6446334.1
QJT39010.1
QJT25882.1
QJT39640.1
WP_139897734.1
RGZ04282.1
CAA3844332.1
RBR64481.1
WP_183870333.1
WP_016271610.1
CAA5455463.1
AOC99993.1
SUV47948.1
AOD01933.1
WP_076788095.1
WP_143156804.1
WP_037071547.1
WP_141769733.1
WP_143365249.1
WP_116442093.1
WP_113109016.1
WP_169184362.1
WP_118382374.1
SJS82714.1
CDN31785.1
VFC91048.1
WP_174328976.1
RDD34475.1
VHX96114.1
pdb|1MH6|A
KAA3050673.1
BAH09943.1
CRU10127.1
SNN95711.1
WP_180541224.1
WP_027483221.1
WP_147362260.1
WP_151698992.1
VHT19321.1
WP_062610721.1
WP_135993971.1
AOC99543.1
RSI72230.1
WP_061826484.1
WP_047927173.1
WP_141401647.1
BAH10108.1
CAC6980408.1
EXZ98016.1
WP_153519463.1
WP_137776360.1
WP_136268158.1
ETS30367.1
WP_031962209.1
CAA4328420.1
QIM12133.1
SUB78951.1
CAA5445666.1
WP_080738448.1
WP_176643817.1
WP_160853841.1
WP_044081465.1
EXZ13644.1
CSL92329.1
VDH13168.1
WP_153088272.1
CUP86735.1
EVA36400.1
ENL87611.1
WP_034872865.1
WP_163362281.1
CUO79790.1
KLZ65259.1
WP_138170070.1
KAB3714861.1
WP_039446395.1
EPU58637.1
AOD01060.1
SPD62272.1
VIB83092.1
AOD01565.1
WP_180990011.1
WP_142111049.1
WP_081096436.1
VII03039.1
WP_115084306.1
WP_147394619.1
AXB65477.1
WP_184549844.1
AAS49464.1
EVB72854.1
KAA5355782.1
VFD95006.1
WP_148292032.1
KME25388.1
CAA4756629.1
SEB03735.1
VFD24374.1
BBL08086.1
CRW11553.1
WP_036928126.1
TDB23601.1
WP_101754208.1
EVJ28856.1
KAB4107974.1
SRN45097.1
VFF67526.1
KAA4448830.1
WP_153559514.1
KHE94598.1
KCZ42941.1
WP_139487646.1
WP_170120644.1
KXT51972.1
QJT25892.1
CUM87735.1
WP_161172356.1
WP_148708643.1
AOD02069.1
SNS61221.1
WP_147250205.1
CTX15397.1
VPZ15960.1
CAA6450213.1
TSJ44391.1
RYT67324.1
AHA89327.1
EOL94662.1
EXV09362.1
WP_166788136.1
WP_176561669.1
QJT38394.1
WP_071452743.1
CSX53883.1
VOF35245.1
WP_012916802.1
WP_149179441.1
OLY99173.1
SAA88450.1
AWR35761.1
WP_146625631.1
WP_157142152.1
CAA5389638.1
WP_085919639.1
OIK45904.1
CRV51034.1
WP_177911827.1
RGM41374.1
RZJ76762.1
WP_165416797.1
QBQ66998.1
WP_153671745.1
EPW56651.1
KAA2447528.1
CAA6172330.1
KAA5491128.1
KAA2807636.1
VIG40594.1
SJO34020.1
SYX53774.1
QJT36255.1
KAA3868544.1
WP_143173205.1
WP_080288114.1
KAA5292699.1
WP_137055777.1
WP_161950405.1
CAA4223161.1
AOC97890.1
EEI90735.1
WP_121736215.1
QJT33046.1
EHT88619.1
WP_083558786.1
KZA26840.1
CAA5779413.1
VIG24774.1
AWF16601.1
AOD02229.1
QJT40353.1
QJT21299.1
CRH08569.1
WP_133344077.1
WP_046860751.1
WP_119405057.1
EUG13813.1
EIY49755.1
VHP90960.1
CVB31012.1
VIC59912.1
BAR52483.1
VIK90782.1
KDX18577.1
ETS32896.1
WP_172946486.1
QJT29169.1
WP_117463561.1
CAA4849948.1
VHC44492.1
EVG65211.1
KEC92856.1
WP_168587107.1
RHD59841.1
KAA3808007.1
SJU86767.1
EOT98336.1
WP_077535469.1
WP_182300243.1
WP_069524527.1
VHP40325.1
WP_174351511.1
WP_083781888.1
QJT37767.1
WP_107231418.1
SSV07136.1
KAA2336604.1
KAA4091211.1
BBL03622.1
EXP70452.1
EXM92497.1
CAA6590964.1
KAA2949851.1
WP_121737557.1
KAB4190229.1
KAB4085004.1
KAA5290430.1
VHV67542.1
VIK50989.1
EYQ77180.1
WP_186350112.1
QJT37617.1
WP_141195373.1
WP_117838305.1
KAA4323761.1
KLY55778.1
QJT26964.1
SUJ70795.1
KXO15506.1
WP_057767492.1
WP_070735173.1
CRT10107.1
WP_059332393.1
RGN69692.1
WP_169618245.1
WP_139271716.1
EJG89425.1
sp|A9KBA0.1|GSA_COXBN
WP_180235232.1
CAA5291396.1
CHQ32285.1
ELB05498.1
WP_165673199.1
SJG22577.1
VHR76126.1
VHT44233.1
WP_121284111.1
OYD42716.1
SLT11206.1
WP_172885097.1
WP_001815621.1
AFD05356.1
QJT24997.1
VHS11497.1
CXT55140.1
WP_155992567.1
EUW10354.1
WP_115540336.1
WP_133177149.1
WP_136112740.1
WP_162205218.1
SNV43659.1
BBE16131.1
EFF58284.1
VHQ59126.1
KAF41374.1
QJT27824.1
WP_142761221.1
OQB03908.1
WP_146625496.1
KAB3827205.1
WP_143348709.1
VIG23249.1
CRT14770.1
ERM34061.1
AOC97879.1
SSP13484.1
CXV48789.1
SRS56352.1
RJV23344.1
EUI92456.1
EXY33575.1
WP_082452033.1
RJV48301.1
WP_142361147.1
QHM68648.1
RYT70731.1
CMU04002.1
SJN44410.1
RGS07886.1
WP_170992892.1
KAC65419.1
WP_174527939.1
VHY17998.1
RGL33013.1
WP_184946135.1
EUH52011.1
ENJ10545.1
WP_120066938.1
VHT94284.1
WP_182365090.1
VIK27084.1
WP_168412376.1
AUB50575.1
WP_141695297.1
EFO34009.1
KAB1324857.1
KAA4200578.1
VII54875.1
EGK25555.1
WP_142653017.1
KYG18040.1
WP_130705019.1
WP_169747397.1
KAA2682976.1
WP_182366910.1
CXT96787.1
WP_018003792.1
WP_162740716.1
WP_167352038.1
EEL58588.1
CAC6493212.1
VHZ57942.1
SRI93751.1
WP_162172771.1
VBK45837.1
VHP28447.1
RUN23001.1
SRU75594.1
KDH56387.1
RXI13956.1
WP_150115726.1
WP_009011634.1
WP_151026213.1
WP_103973968.1
WP_093895656.1
CAA6382102.1
SSV93782.1
VFD65766.1
STY54446.1
CKK92434.1
VIN86504.1
WP_018615880.1
AOC99638.1
CAA5241200.1
KME14396.1
WP_175622739.1
WP_143349298.1
OKL76639.1
EQV39498.1
VBA41867.1
WP_131113309.1
WP_145758301.1
KAA2613165.1
ETS32285.1
WP_162012121.1
WP_083815346.1
AAO79883.1
WP_004160418.1
PNM81395.1
WP_174254661.1
SVI19595.1
CRU70033.1
EYA40619.1
KAB4843309.1
VIH13664.1
VII39142.1
VFG51985.1
WP_162180615.1
WP_033325693.1
KJZ98294.1
VIL03734.1
KAB6161685.1
VPQ83707.1
CAA5787909.1
CRW38636.1
SJV41637.1
ATS03749.1
RKU85208.1
KAA2991904.1
KAA2524403.1
EXV73167.1
VHP02951.1
RGW96532.1
SMK54711.1
QJT28424.1
WP_186232251.1
SKU48990.1
RBR54715.1
WP_173528098.1
WP_133106673.1
WP_024998320.1
VFF88620.1
QJT35375.1
CAD0146236.1
SVH87415.1
ELH61817.1
WP_101767478.1
EPV56041.1
EZT80924.1
WP_164075791.1
CWY32454.1
KAB5075480.1
BAC41690.1
WP_047437241.1
SAH80344.1
WP_106253627.1
EOM60649.1
EUG12839.1
WP_122433253.1
WP_158534536.1
WP_056192907.1
EFK33918.1
WP_152541014.1
SGU57611.1
RHL15653.1
KJT54206.1
CJD54352.1
ETS33057.1
KAB4907890.1
KLX82963.1
KIS18619.1
VHQ47422.1
CEN38175.1
WP_161215520.1
WP_080989081.1
WP_073848774.1
WP_015903890.1
WP_126629563.1
WP_161940603.1
CAQ30390.1
WP_090975243.1
VUC97007.1
KAA3083184.1
WP_029450578.1
WP_147298901.1
VID71929.1
EXZ50382.1
WP_116854298.1
WP_108402510.1
AJW64566.1
KAB3625511.1
WP_089273275.1
WP_125201816.1
WP_013632618.1
EWT47843.1
RBS77878.1
VHZ10977.1
QJT32496.1
WP_111993925.1
KMB75781.1
WP_150627620.1
SCH77200.1
EUJ60949.1
WP_165410012.1
WP_143543170.1
SML46038.1
WP_154241143.1
KAC28906.1
WP_052971726.1
KAA3743843.1
CAC8782172.1
WP_180161466.1
WP_040190627.1
WP_172926398.1
CAB3760644.1
VFG21730.1
WP_174167281.1
WP_008771398.1
WP_140192401.1
WP_089334199.1
ENC97016.1
EXY43390.1
WP_157508316.1
WP_151939748.1
RHH93386.1
WP_160292227.1
WP_032945907.1
WP_048927788.1
WP_142352001.1
WP_145283991.1
WP_138143249.1
WP_168934414.1
WP_131896950.1
RGU37638.1
WP_075348575.1
CCL72527.1
WP_159090355.1
QJT25411.1
WP_022947253.1
WP_165923811.1
KAA4216537.1
KAA2455101.1
WP_119965138.1
VFF24878.1
EKF76158.1
ETS31631.1
WP_066372753.1
WP_124732181.1
WP_073616641.1
WP_031951419.1
SJU88858.1
WP_183695248.1
WP_180127357.1
KXU44681.1
OPC31323.1
EZZ81757.1
VHR98501.1
SRV60686.1
KAA4842831.1
EYP03407.1
WP_135106155.1
WP_142719967.1
WP_176704541.1
WP_038481113.1
WP_054726498.1
WP_127017817.1
DAC74387.1
CAC7858219.1
KAB5275947.1
AOD00211.1
KAB3828448.1
CAA3959443.1
sp|A3M645.2|RECA_ACIBT
WP_141671043.1
WP_077085619.1
WP_137576190.1
WP_116359111.1
KJZ98265.1
WP_160170974.1
KAB3763089.1
AOD00747.1
WP_161951132.1
ELF27534.1
VFG57601.1
WP_045984470.1
AVM52077.1
CUQ38655.1
WP_176250916.1
WP_137118903.1
KDW48398.1
WP_119228426.1
RGD23933.1
KAB4333567.1
SMX37423.1
VFH04866.1
WP_141708786.1
WP_042912224.1
WP_167147951.1
WP_142333880.1
SBC58935.1
KAA4043625.1
EDS15641.1
SJS88919.1
EXY79221.1
WP_119282061.1
CRW22171.1
EWO34956.1
KAA2351212.1
RGP20483.1
WP_089346564.1
QCX81665.1
SAM50418.1
AOD00412.1
WP_131351273.1
WP_007410938.1
EFI47411.1
KAA3044880.1
CAH06962.1
WP_040748816.1
KAA4051331.1
OUF57766.1
VIK69255.1
KLO03076.1
WP_176933421.1
WP_057034264.1
VFB72654.1
WP_099811572.1
KDM28364.1
QJT25911.1
SJQ21779.1
RJU54507.1
QJT21082.1
WP_139312850.1
WP_018436627.1
WP_120387573.1
RGJ32750.1
EUV22777.1
QJT29973.1
WP_167854317.1
KAB6304477.1
WP_167049806.1
WP_076497358.1
WP_072944988.1
WP_032575321.1
WP_170991214.1
QJT20883.1
WP_146144632.1
WP_099918463.1
WP_043774482.1
QJT30501.1
WP_096836724.1
WP_148727799.1
EUS04635.1
ALA93802.1
WP_011804798.1
WP_146742443.1
CAA4611039.1
KAB4340873.1
KAA2428028.1
WP_166687812.1
WP_031953895.1
WP_137122791.1
SRA58061.1
WP_167838152.1
QJT40323.1
SRS07126.1
WP_014181288.1
WP_164858960.1
EVL39606.1
QJT32639.1
WP_077195319.1
WP_141771178.1
EVO61069.1
ETS30960.1
RHH19817.1
KAA4280023.1
CTB61122.1
SJE11899.1
WP_009259783.1
WP_147267674.1
SFA54950.1
RJV39249.1
OHR79350.1
WP_083028660.1
SJP50236.1
KAA4605953.1
SFB83954.1
QJT38958.1
PRB01355.1
VHS51314.1
AOF95701.1
ETS31479.1
WP_021536156.1
KAB6618950.1
QJT36000.1
WP_146230787.1
WP_134874801.1
CAA5537421.1
VIG31355.1
CRS87314.1
SJD20323.1
WP_031328274.1
WP_156097471.1
WP_061867345.1
WP_009860238.1
CRW40119.1
AOC97985.1
VCY90500.1
WP_161504395.1
WP_133340909.1
SIB72376.1
WP_048601845.1
WP_066680698.1
WP_025073314.1
QJT29822.1
WP_123503804.1
WP_160268929.1
RAV59496.1
KAA5181401.1
CYW51138.1
WP_163307252.1
RHM51406.1
ETS32162.1
QJT34217.1
WP_143190791.1
VHY73119.1
QJT40861.1
WP_181647324.1
KAA3891357.1
WP_162426584.1
VFC74424.1
WP_085447202.1
SAB28922.1
KAB4940132.1
VHW31541.1
QJT22296.1
WP_144290254.1
VHU72654.1
QJT21109.1
VIH48912.1
QJT23532.1
QJT21693.1
WP_181281291.1
WP_031233079.1
WP_135248737.1
WP_097504567.1
WP_080728351.1
EXI09360.1
WP_180281727.1
QJT31770.1
CXC79812.1
WP_029859872.1
EFL47302.1
KAB6594639.1
SJG15715.1
WP_185114164.1
QJT39292.1
KAB3702009.1
KAA2613401.1
VIB69212.1
TDA86369.1
KAA4152198.1
WP_175912678.1
QJT40669.1
WP_073093639.1
QJT29697.1
WP_052182212.1
WP_172504390.1
WP_026354827.1
EZU47286.1
WP_052977610.1
EFI02056.1
WP_145955677.1
KAA3158151.1
WP_100213596.1
WP_024255264.1
SUV34694.1
WP_091461297.1
VIB62871.1
KAB6636541.1
SFE30699.1
QJT25415.1
WP_130085459.1
AAO24811.1
QLI59236.1
RGE98425.1
QJT30631.1
VJI28674.1
KAA2485047.1
WP_177796426.1
AHX99980.1
WP_124494169.1
SJP50704.1
SKY98607.1
WP_184274138.1
WP_145736980.1
RHC29399.1
EUS31614.1
CCR28212.1
EOK42728.1
QJT24164.1
WP_165135138.1
AOD02005.1
SLW88008.1
SAO13543.1
WP_141746492.1
WP_135952383.1
WP_143003727.1
WP_177344335.1
KAB3695416.1
EUZ66489.1
WP_161928257.1
QJT25630.1
KMA88490.1
QJT30442.1
WP_071385597.1
WP_177173653.1
KAA5201351.1
QJT35706.1
CAB1275308.1
TSE50739.1
RGK18508.1
CSS26229.1
QJT34369.1
WP_147386060.1
PDP56564.1
WP_185284579.1
WP_093835335.1
AVM50245.1
CZZ77105.1
WP_165433383.1
WP_023983527.1
CXM43455.1
WP_136120201.1
WP_004378735.1
ENJ28922.1
TDA77070.1
WP_176537748.1
CAA4898698.1
WP_165418230.1
WP_020087097.1
EUK55566.1
EFV67738.1
VHP69531.1
BAH09983.1
WP_120140355.1
CQQ51342.1
KKA00373.1
WP_094399547.1
OCQ14444.1
WP_170994936.1
KAA3883111.1
KAA22536.1
WP_114194421.1
CVF14722.1
ODS30435.1
KAA5258087.1
WP_118292523.1
VNR97831.1
QJT27860.1
WP_133992247.1
RGV57772.1
KMF00746.1
SVU86188.1
QJT31255.1
WP_150535857.1
WP_142324757.1
WP_092678705.1
ARC70967.1
CAC6909179.1
WP_172725587.1
VHQ47568.1
WP_142366300.1
KMD80992.1
EFL44947.1
ENN12544.1
KDM28365.1
QJT22923.1
WP_118554126.1
SEH58890.1
CUO54845.1
KJN51121.1
PIN27406.1
EUD23253.1
VFC67055.1
OJV76363.1
QJT23688.1
WP_149004528.1
QJT41450.1
WP_148910619.1
WP_008774211.1
CAC9021776.1
EUW94697.1
RHB28515.1
VHQ07417.1
WP_151934946.1
EVH00760.1
WP_143590795.1
KAB6683354.1
QJT34088.1
KAA3083188.1
WP_062696120.1
SPD94834.1
WP_165948670.1
SJV98754.1
WP_123860838.1
ELD20529.1
WP_008645718.1
VWL99296.1
CAA4829361.1
KAB6089270.1
EUK10926.1
WP_146206585.1
WP_084204148.1
CAC9075840.1
KAA5253766.1
QJT73607.1
WP_155463009.1
CAA4140888.1
ALJ43234.1
WP_154649782.1
WP_053397342.1
KJV77428.1
VUC65811.1
WP_072996082.1
SJW37589.1
CQY89829.1
WP_118477440.1
CUH32498.1
AOD02398.1
ALO29808.1
WP_121705660.1
OFB48636.1
WP_165771336.1
WP_104931416.1
CRT54685.1
WP_061677732.1
WP_147157515.1
WP_139325925.1
WP_174854532.1
KAA2557075.1
BAH10090.1
RHI00392.1
WP_149659514.1
WP_039978487.1
WP_168873195.1
CAA4270683.1
WP_044811256.1
WP_115245105.1
WP_143811528.1
WP_123545626.1
SIX62243.1
BAB93593.1
WP_134292886.1
SPC06638.1
RBT28237.1
AXB64270.1
CUP19390.1
EYB01393.1
WP_142816576.1
VHX36027.1
KAB6323840.1
KAB4498724.1
WP_134816972.1
QJT30231.1
SLI25495.1
SKR60835.1
GFI67283.1
CAC5771512.1
SRR22688.1
AOC98569.1
KAB3814190.1
VHP98737.1
WP_028113071.1
EUN42922.1
SNA29694.1
WP_013815829.1
VKC60963.1
WP_046944832.1
EUK14004.1
QJT26763.1
QJT30206.1
WP_016274053.1
EJP98591.1
SJN88197.1
WP_118040950.1
QJT35568.1
QJT35434.1
WP_106017142.1
KJV55644.1
CAA5146347.1
KAA2967095.1
WP_167715846.1
WP_165652753.1
WP_132279136.1
AVX51360.1
WP_096490092.1
KAB4163497.1
SPU42097.1
WP_135281060.1
VPA64891.1
VFF35764.1
CUP94108.1
WP_179616259.1
VKY16880.1
RCG98488.1
CKJ19221.1
CAC6468519.1
RHK22623.1
KAB4210106.1
VSJ16368.1
VHS31179.1
OWX59039.1
CCE98463.1
EPV13174.1
KAA2341584.1
ETS32947.1
WP_032162133.1
QJT29854.1
KAB3595168.1
EPV30231.1
BAH10071.1
VIE36849.1
WP_118591951.1
RBS32627.1
WP_167868405.1
CXQ66984.1
EXY66428.1
VII65450.1
VIM79753.1
OFP90264.1
EHX90214.1
QJT37231.1
AOC97852.1
WP_084229608.1
EVA79185.1
QJT23137.1
WP_117873424.1
QJT28094.1
SAX05293.1
WP_161951452.1
WP_123852631.1
CRV68591.1
WP_115224884.1
WP_107183590.1
WP_100285610.1
BBM43895.1
WP_050675458.1
KAB4097758.1
EES95932.1
ENF25498.1
AZA53811.1
WP_169769687.1
WP_107968405.1
WP_111275842.1
WP_071786000.1
KAA4573069.1
AOC99805.1
WP_175809749.1
WP_143338465.1
SRU75595.1
KAA3117217.1
CAC7920534.1
OQM78656.1
WP_097550603.1
CAA6445986.1
KHW35450.1
WP_158662100.1
WP_090024961.1
VFD25190.1
VFC82581.1
KJZ99862.1
WP_107308683.1
ETS31308.1
WP_163326536.1
WP_137621741.1
VHS33852.1
KLY15019.1
PVX48484.1
CSM52671.1
WP_168013246.1
CZB51406.1
EUF24067.1
WP_040228537.1
VFH24960.1
KAA4916753.1
SBZ87611.1
WP_061276868.1
RGS57046.1
WP_135692376.1
WP_107057590.1
WP_107704313.1
RAV59530.1
WP_171837376.1
WP_148140452.1
SJW04033.1
KIG37695.1
WP_013832857.1
WP_153560522.1
VHV78287.1
EWO99146.1
EZV84572.1
RGR11577.1
WP_117666381.1
WP_021665049.1
EVH38654.1
EVP17242.1
KAA4824570.1
CAC6060119.1
SMK55734.1
SJB96158.1
SHH82235.1
CAA4420712.1
RGR26108.1
SCJ58203.1
WP_018622893.1
QJT39003.1
CAA6337356.1
VIB43903.1
CUQ31713.1
ETE26103.1
WP_076351020.1
QJT37476.1
KDJ25724.1
EOM06648.1
VIE54761.1
WP_141133497.1
CAJ70285.1
CPA15790.1
CAA6600103.1
QJT40321.1
CAC8997426.1
WP_141163570.1
OBR25590.1
WP_154554747.1
QJT32143.1
WP_147103892.1
WP_092881442.1
EOT95797.1
WP_117951646.1
EEM06068.1
ETS33532.1
AJA70455.1
QJT38441.1
VJZ72174.1
KAA4755896.1
WP_171891022.1
EKY00422.1
CAA5876156.1
EDX33601.1
WP_117535821.1
ACQ77741.1
AOD02418.1
WP_146157933.1
EWO26061.1
AUR48686.1
KZA86021.1
EDS15640.1
WP_039422254.1
KAB6516154.1
WP_037503080.1
WP_175166407.1
QJT33596.1
KAA3926635.1
CAA3792979.1
QBR13958.1
EXZ60995.1
EVG26848.1
QJT38471.1
RGY21162.1
KAA4726800.1
QJT31268.1
KSX50531.1
WP_099983771.1
CCX70525.1
WP_132244577.1
VHT55519.1
SMM12963.1
RYY52561.1
WP_123881935.1
EOI81522.1
OUC57167.1
WP_019617002.1
SRQ13638.1
WP_169434471.1
WP_026992425.1
CAA6054574.1
VHS29467.1
WP_100218726.1
WP_158262878.1
TXD84491.1
sp|P20183.1|YT15_STRFR
WP_155152836.1
EPU77178.1
KAB3708545.1
WP_171842838.1
CUN67548.1
WP_083811818.1
WP_046948099.1
CAC5834406.1
SJH16766.1
ACX47991.1
WP_104076372.1
WP_023056937.1
KDS49335.1
WP_158315684.1
CAA6065328.1
EIY84106.1
WP_157624630.1
WP_039419328.1
QJT21400.1
WP_086132925.1
WP_142333246.1
VST63509.1
WP_157888846.1
KAB4949961.1
SAU49406.1
CAA4154913.1
QJT35917.1
KAB3710819.1
VMI69739.1
CXL95796.1
WP_172584085.1
SQA37272.1
KAB4394871.1
WP_163871870.1
QJT20157.1
SBH81704.1
WP_142364050.1
AGT06985.1
WP_032575516.1
WP_075965638.1
WP_143332640.1
WP_096202027.1
SAB44147.1
EUY38275.1
WP_130698910.1
SAB98418.1
OUH15104.1
WP_159243472.1
WP_161133333.1
CHY31142.1
QJT29946.1
WP_118760192.1
QJT40390.1
WP_153505082.1
SRG62920.1
QJR58227.1
SRE00019.1
EUS53145.1
QJT33687.1
WP_163425459.1
VHQ91358.1
QJT25323.1
WP_159086813.1
CAA4444124.1
CXF38473.1
EUU36455.1
QHK63288.1
VGQ30620.1
SBW29612.1
KAB4406363.1
WP_060159524.1
WP_128703026.1
CPY49681.1
QJT22523.1
SQA55259.1
WP_147002497.1
WP_146722117.1
TWI79051.1
WP_106624772.1
WP_072091659.1
RVU02547.1
EZT03609.1
KMS17333.1
EKA97829.1
QJT21589.1
WP_121926207.1
WP_094440017.1
WP_124798118.1
VHQ59053.1
KAA2787830.1
SRU15097.1
WP_019038328.1
ETS31876.1
WP_150855130.1
SVG09339.1
WP_181280483.1
CRV52367.1
VFD04965.1
QJT26985.1
VHZ42444.1
EUK12825.1
WP_170813533.1
WP_108839607.1
VUD65023.1
WP_162844847.1
pdb|6VBW|D
WP_141075833.1
WP_132066289.1
WP_149886136.1
QJT28390.1
WP_130262587.1
CRH92684.1
WP_006573001.1
WP_123482700.1
WP_144395305.1
WP_117506555.1
WP_158006425.1
SXO12248.1
SJN49393.1
EOZ98930.1
EPD04669.1
OJG09173.1
VAL59618.1
KLL47477.1
VFC91098.1
ETS31637.1
CAA6064418.1
QJT33289.1
KLZ45587.1
KDW56748.1
WP_143422731.1
WP_166020275.1
WP_142925435.1
WP_151172179.1
EUD94988.1
VQE04723.1
TWK89236.1
VED97401.1
WP_022615796.1
OFA00513.1
OFK81565.1
SJL19368.1
SAN87563.1
QEZ11275.1
WP_183040855.1
QJT37555.1
QJT24095.1
WP_163126888.1
EOF73891.1
AAM23463.1
WP_153028108.1
WP_095611954.1
VEJ33117.1
WP_162965447.1
RGX71087.1
WP_138989249.1
VGQ35197.1
QJT32547.1
WP_144418063.1
RHI49840.1
CHX70738.1
SJC46654.1
RGR14264.1
ADA73405.1
AOC98889.1
WP_005924216.1
RJZ69710.1
QJT38740.1
WP_167565809.1
TKC05841.1
EUW83764.1
SJW77431.1
QIL40640.1
AXG27410.1
QJT20771.1
WP_150857654.1
KAB4322968.1
WP_143440556.1
WP_132495045.1
WP_162724604.1
WP_130104672.1
VWQ14589.1
QJT40061.1
CSL19946.1
CRW03159.1
WP_183309095.1
ATV32260.1
VHW96917.1
EWR35918.1
RRA95558.1
WP_006283069.1
AEE24798.1
EUD48866.1
OUF19346.1
EVI91687.1
WP_186383145.1
WP_089874077.1
WP_170238660.1
WP_084334785.1
VFC10100.1
AGY56227.1
VIN61015.1
WP_052673824.1
WP_084260756.1
WP_146206860.1
ENB11867.1
WP_082306725.1
KAA2621446.1
QJT34770.1
VUQ38936.1
WP_024431604.1
CSZ85594.1
ETS32069.1
ROS83697.1
WP_055519862.1
SMK57125.1
EQS70839.1
WP_032276885.1
EYA79752.1
SLT00370.1
CRT21983.1
KGL71330.1
WP_115317208.1
VHY31419.1
WP_025223372.1
CEO62605.1
WP_073976794.1
KMH45913.1
WP_112356754.1
CAC5875548.1
QJT40107.1
QJT26498.1
WP_109460831.1
RGY65188.1
KAA2684483.1
QJT21331.1
WP_147273989.1
WP_143395829.1
ELA68998.1
WP_159148527.1
RHL88037.1
WP_145758231.1
KTX07149.1
CPD17250.1
WP_094802399.1
WP_160328431.1
KAB3639100.1
WP_032114037.1
WP_096848112.1
CAA6337493.1
KAB4863135.1
KAA3055385.1
SPU29025.1
ANI71238.1
WP_021235286.1
WP_139524681.1
EYK79031.1
WP_148851106.1
EJP25227.1
RGX76916.1
EUS57936.1
WP_161948664.1
WP_082645113.1
ALJ25725.1
RGH99151.1
EOF03900.1
KAB6217242.1
SLI88570.1
WP_082753183.1
QJT21456.1
EUL21998.1
SJQ31244.1
VFE86901.1
KAB3635079.1
WP_128955120.1
EXY92369.1
WP_126344241.1
GFI15646.1
CQD23286.1
CAA5137980.1
KAA4916602.1
ERO72629.1
WP_117601043.1
CEJ96928.1
WP_147793354.1
EYA39751.1
ESH78048.1
WP_010623366.1
WP_144422732.1
PCL95435.1
ACR47134.1
VIU43391.1
OCX52776.1
EOM04949.1
SJO42271.1
CAC6577641.1
KAB4001980.1
WP_002292016.1
ODD92853.1
KAA4401775.1
SVG04074.1
EFF25605.1
WP_178087508.1
CAA4248138.1
KAB3902958.1
CSX25013.1
WP_164877011.1
VID33973.1
WP_144021193.1
OVA26981.1
WP_186112343.1
WP_066088985.1
WP_130231229.1
WP_139906422.1
WP_131909605.1
SMK64556.1
WP_153459724.1
WP_152195252.1
CAA6361989.1
ASL46045.1
SMI99502.1
ETS33353.1
SRL27763.1
KAA2775582.1
WP_162912516.1
QCQ38094.1
AOD00110.1
KAA2833492.1
EHQ26474.1
CAA5544834.1
KAB4290918.1
WP_173883907.1
WP_024205603.1
WP_083889391.1
KMB77479.1
WP_148265606.1
VUK91286.1
EOL10385.1
WP_081695165.1
KAA4853886.1
VIL40052.1
AXU26365.1
CRW27972.1
WP_114408548.1
WP_181569393.1
EPW29438.1
RXI11119.1
CAA4197382.1
WP_177014880.1
WP_120436820.1
QJT35686.1
RHR73976.1
EQJ41786.1
WP_115970888.1
KAB6563219.1
RBT13796.1
KMA32158.1
WP_014081153.1
SSC80818.1
CRS35383.1
RHJ72222.1
EOM18467.1
KAB6297063.1
OXA93728.1
SKX55508.1
WP_171594173.1
VIF89388.1
SRR03254.1
WP_143253482.1
CAA4256437.1
WP_123118747.1
EUR91417.1
WP_162289934.1
QJT36731.1
SUN50958.1
VID47017.1
WP_143812324.1
WP_136644963.1
VCY91461.1
WP_048918485.1
WP_118901566.1
WP_170154328.1
WP_037954939.1
WP_030540651.1
WP_158211165.1
EVM59244.1
VFG39791.1
QJT22309.1
SRQ53843.1
DAC74216.1
KDG43968.1
WP_132109309.1
SRJ90321.1
AYQ57053.1
VGQ56840.1
WP_145284757.1
AOD00939.1
KAA2731070.1
WP_147128722.1
KAA2762046.1
WP_152552501.1
CUN14492.1
WP_170983487.1
QJT34113.1
WP_129060028.1
WP_111793126.1
WP_096447999.1
ODM11267.1
WP_166712518.1
EUQ29269.1
KAA5487520.1
WP_051273734.1
QJT31592.1
EZX08477.1
AOD00005.1
EPX09328.1
WP_036860781.1
EVG65212.1
WP_032542392.1
EWK40759.1
WP_162693441.1
VPM32329.1
WP_163699588.1
WP_184487250.1
WP_163612301.1
WP_103134316.1
SJW66500.1
KAA3839050.1
WP_018711274.1
KAA2712169.1
VJP70941.1
VPB10650.1
EIY26903.1
OJH30308.1
CRU42788.1
EVW40660.1
WP_146774383.1
KAA5226331.1
WP_117903373.1
RGZ54178.1
CUO75176.1
WP_102382011.1
WP_071830601.1
CKJ12524.1
KXM93069.1
CAC8135403.1
VHP15128.1
QJT33570.1
WP_106441611.1
WP_014226304.1
KMX80906.1
WP_152061036.1
WP_052307997.1
EUH56320.1
WP_026292166.1
CST04863.1
CRT15035.1
WP_074842104.1
RGJ53285.1
VHF80437.1
SMK44341.1
VFC84636.1
WP_110341118.1
QJT39924.1
KAB6497641.1
QJT35981.1
CSD69635.1
QJT29576.1
QJT23700.1
SJO46148.1
CAA6004447.1
WP_083916734.1
CRS92559.1
AGG89103.1
VFB50275.1
SRS61759.1
WP_074192947.1
SRL83981.1
VHA77670.1
CJM84815.1
KDS46256.1
TWK33846.1
VHV26281.1
EXD56946.1
KJZ99697.1
WP_102599475.1
CNF64418.1
BAA97949.1
WP_028281643.1
WP_174189425.1
QJT34425.1
WP_142889733.1
WP_152719316.1
WP_184386272.1
WP_134850517.1
CSW62410.1
WP_084491345.1
WP_014630984.1
WP_082416340.1
RGH37116.1
VFF84981.1
CAA5915460.1
QJT26387.1
QJT23547.1
WP_100355972.1
WP_028902007.1
EMU04638.1
WP_153351250.1
WP_112225872.1
KAA4490476.1
KAB3728676.1
VHU47132.1
WP_010480118.1
VIG92111.1
WP_172974639.1
WP_162900772.1
CUN74185.1
VHY96170.1
CAA4326259.1
VFC12161.1
PUZ21593.1
SGT55119.1
KAA4664109.1
KJZ99963.1
WP_160366893.1
SCR00290.1
WP_173610619.1
EOT52712.1
EGJ72284.1
QJT30819.1
STP66122.1
WP_139202178.1
VOC82832.1
KDL27592.1
EOL96104.1
WP_082907154.1
CAA3732672.1
SJQ82154.1
QJT23853.1
QJT22185.1
WP_161659278.1
KAA4566031.1
WP_142302560.1
VFC89621.1
EHN39256.1
WP_166191394.1
EUF35674.1
ENL09773.1
WP_155243401.1
WP_100034329.1
QJT23258.1
CAA5781395.1
WP_139271875.1
WP_089274128.1
QDM09801.1
RJU55016.1
EUO30191.1
WP_004377515.1
VKU73003.1
WP_163574721.1
WP_073486270.1
ETR21403.1
WP_022933515.1
WP_100149861.1
AOC97998.1
WP_037911874.1
WP_160366925.1
WP_138686319.1
CAA3832934.1
KAB5181806.1
WP_148985063.1
WP_018480021.1
WP_130080898.1
SJV83661.1
EOS18872.1
VIN42881.1
CRS90675.1
CAA4283127.1
SHW23045.1
KKA00302.1
QJT22444.1
WP_143352200.1
WP_142247617.1
CEZ48690.1
WP_061645623.1
EVO79953.1
QJT38395.1
WP_170011128.1
WP_097726048.1
EYO77623.1
WP_146772731.1
WP_142960109.1
WP_157951441.1
RJV34625.1
WP_142187467.1
KAB3740880.1
SAK55522.1
EYR36408.1
WP_167951120.1
WP_161948642.1
WP_160827648.1
WP_094181556.1
RGR83934.1
WP_010820138.1
QJT20682.1
RGV09881.1
WP_146224495.1
WP_047887911.1
WP_015675735.1
CAA3881613.1
WP_142085189.1
AOC97993.1
WP_094697118.1
RHB68314.1
QJT37679.1
VFH31285.1
WP_125365447.1
EUF68359.1
WP_142016288.1
CRS30239.1
WP_154399074.1
AOC98565.1
WP_174044030.1
SRD01868.1
WP_134391469.1
WP_082999768.1
WP_042237650.1
WP_019011328.1
WP_164832453.1
KET46871.1
WP_141695989.1
SVH47676.1
SMM59493.1
WP_134770203.1
DAC76209.1
EYP29744.1
VHU30924.1
CYD11828.1
KAB4211031.1
KDH48385.1
KAB4208515.1
WP_157771127.1
QMI82750.1
KEL66792.1
EQE72916.1
QJT29714.1
KDZ36193.1
WP_124966553.1
SUL36109.1
VHR89566.1
VBU43582.1
WP_159094648.1
AOC99604.1
QJT36806.1
WP_060544368.1
PDM19917.1
WP_142394251.1
WP_133295559.1
AIG50359.1
CST46870.1
KAA4628164.1
PJG41988.1
KAB4038864.1
RHE14352.1
WP_152682507.1
WP_117702334.1
CCL70398.1
VHT43144.1
WP_062635273.1
WP_112974385.1
WP_159565554.1
WP_127669638.1
EWN23807.1
CAC6275902.1
WP_171201359.1
EPU44472.1
AHA90068.1
KKA00561.1
WP_025125275.1
WP_127628051.1
SFN80696.1
WP_146063700.1
WP_064756587.1
EOL84278.1
VFG96165.1
WP_162258099.1
WP_069683729.1
WP_129655946.1
WP_109745136.1
VFF23244.1
CAA4711031.1
CZB31582.1
WP_158296141.1
WP_120259480.1
KAA2598144.1
WP_117849056.1
KME86896.1
CFV18166.1
WP_154240818.1
WP_185744378.1
KAB4111068.1
EOK65905.1
EKZ58820.1
VHY80313.1
sp|B6J8M4.1|RRF_COXB1
WP_014118060.1
WP_122348234.1
KGA98123.1
WP_151171706.1
SJP20764.1
QLI59336.1
QJT35269.1
AXU59125.1
CHS40518.1
CAA5670683.1
CXK11198.1
EMY98836.1
VHP82828.1
ELO82324.1
CAA3947159.1
KAB3663919.1
SJK71839.1
PLR19217.1
EYQ43675.1
WP_089713362.1
VIL26521.1
RND45631.1
KAB6699433.1
KAB4037951.1
RGO88421.1
SQZ32730.1
ENC00267.1
WP_119648671.1
QJT38424.1
VIA40125.1
WP_132715268.1
WP_145144476.1
WP_048955989.1
QJR62646.1
ERO93849.1
VIB44418.1
VFH31874.1
WP_117463616.1
AOC98723.1
KAB3618473.1
WP_161948663.1
WP_000095788.1
SJD20300.1
WP_086162776.1
KAA4660311.1
CAA4561526.1
WP_166290210.1
RGE76625.1
EVI27598.1
QJT41367.1
CAA3963181.1
SMK56258.1
QJT30646.1
OUF76146.1
KAB4359690.1
VID04911.1
EYP69565.1
SJW31736.1
KAA2375188.1
KLZ26113.1
EOW85291.1
ETS30610.1
WP_138662927.1
QJT40772.1
QJT32911.1
WP_161855628.1
VHS51404.1
CRV70278.1
KAA5236967.1
KAB6260586.1
KAA2950380.1
SLE87272.1
VJQ80283.1
EYA91329.1
VMS24512.1
WP_149876694.1
CAA4724305.1
KAA2967038.1
KAB4098382.1
KAA2891975.1
EZX93212.1
EHD76672.1
WP_126620825.1
KAA3927368.1
SRP85272.1
KAB3903022.1
WP_081383580.1
EUO37095.1
CAA4058030.1
WP_123836589.1
KAB4045992.1
WP_128929858.1
WP_166212585.1
WP_142349901.1
CRU79609.1
WP_046489702.1
QJT38836.1
WP_111794888.1
WP_134210365.1
EUF02626.1
WP_080881630.1
WP_061651687.1
CAA4610725.1
QJT73634.1
WP_175979113.1
QJT33879.1
WP_112656774.1
CRV70206.1
QJT29527.1
WP_137535173.1
WP_145427705.1
EVO42506.1
EQC82346.1
CAC9099928.1
CSY22312.1
KAA2959566.1
KAA2735489.1
AOC98462.1
WP_161142912.1
WP_081377865.1
VGT13917.1
EVQ03819.1
AOC98253.1
CSR91639.1
QJT36275.1
EQF30469.1
CZY50349.1
WP_144155687.1
WP_143286925.1
QJT25263.1
WP_174197930.1
EWE64719.1
EVR57043.1
WP_031970707.1
OJW59385.1
WP_069131897.1
WP_171018450.1
ELB53361.1
SWR56068.1
SMM91783.1
WP_118451449.1
CRV77987.1
EYR56623.1
WP_066200813.1
SRM02455.1
WP_176442148.1
WP_109310327.1
QJT40154.1
WP_159835076.1
WP_136110932.1
EZZ40776.1
EUV37855.1
VHV45125.1
KAA4418089.1
CTD18525.1
KJZ98281.1
WP_161802187.1
CAC5809322.1
QJT32921.1
WP_146762964.1
SRO88149.1
QJT23084.1
CAA4809126.1
CAC7762864.1
KZK96823.1
EZT57057.1
ETS29678.1
WP_073764066.1
WP_160339135.1
RHI72252.1
SBG64000.1
WP_058966394.1
WP_114455939.1
VHU06422.1
KAA2923272.1
ETS32867.1
WP_023936608.1
CRW01408.1
QJT32389.1
VFE13157.1
WP_130418807.1
PAG53077.1
KAH24884.1
WP_120053046.1
EOE99864.1
WP_144419353.1
SVI60562.1
KAB3848207.1
EYR36943.1
WP_061184772.1
KAB3837931.1
EQP43248.1
QJT25086.1
WP_146629283.1
AOC99058.1
PRZ22797.1
KAA4105595.1
WP_176484844.1
CAC6059126.1
KAA4341524.1
WP_122334785.1
QCX00595.1
TDE81846.1
EUW70925.1
RJV12949.1
WP_088698111.1
QJT30069.1
WP_034948756.1
SNW10182.1
EQU55319.1
QJT29857.1
WP_020723384.1
WP_130211361.1
CAA6063804.1
WP_178989447.1
WP_107706356.1
WP_124030608.1
CAA3786070.1
VIK69198.1
WP_143066180.1
CAA4172567.1
WP_009244195.1
WP_167463432.1
WP_154169275.1
KKA00096.1
KAA2604148.1
VFF59464.1
VML68252.1
CXV76843.1
VIU95775.1
CAA5386750.1
WP_005849566.1
WP_161496281.1
AIM47903.1
CRV40448.1
PVZ10737.1
VAE41721.1
WP_034048066.1
ENA27118.1
EZZ26033.1
KAB6671858.1
CUQ02685.1
WP_179006310.1
VNJ16206.1
WP_154925453.1
WP_167541008.1
KAB6441431.1
WP_119735293.1
KAA2775580.1
WP_113539076.1
WP_141564510.1
EOG16259.1
WP_010579730.1
SRV47072.1
CYW75036.1
KAA4603012.1
RJV52724.1
pdb|2VJU|B
CAA5195095.1
QJT31997.1
AQR09047.1
ETS32219.1
EZW42972.1
WP_018619363.1
WP_072408885.1
SQE88852.1
KAA4474809.1
WP_058132408.1
KKB45082.1
QJT30337.1
WP_036042717.1
KDJ85207.1
CRN70223.1
AFS39193.1
AUV57946.1
KAB6151246.1
VHR84190.1
CAA6023089.1
WP_041890509.1
CUD38470.1
VDL24109.1
WP_022617725.1
WP_128591780.1
RBS16505.1
VHP80085.1
SQP80493.1
CEN72749.1
WP_118582616.1
CUQ32616.1
KAA4941789.1
WP_144275756.1
EFR74055.1
EEL02972.1
KAB4299144.1
VHA89971.1
WP_118063267.1
VIL26956.1
WP_100014972.1
EUG44079.1
CAJ67231.1
KAB5294486.1
EOH50553.1
WP_166574989.1
EWE50575.1
SJX00580.1
WP_147482651.1
WP_144389381.1
WP_118866678.1
KAB4683442.1
SWG62691.1
WP_175946826.1
QJT32272.1
VSL09517.1
QJT23797.1
VHS52526.1
AOD01719.1
ETS32878.1
WP_141731861.1
CAA4048747.1
PHG56396.1
QJT31170.1
WP_120138029.1
CXX01150.1
VTS76170.1
WP_143957074.1
WP_140424311.1
WP_108816887.1
WP_179436267.1
QJT29433.1
QJT32178.1
CRO65252.1
QJT25987.1
WP_142363860.1
WP_088190067.1
SJH77888.1
AOD01798.1
CAA3864704.1
VIL09566.1
AOD01448.1
WP_004252390.1
QJT21819.1
WP_092073562.1
WP_087404141.1
WP_080701754.1
WP_115342736.1
KAA4207277.1
RHA51674.1
VFC21396.1
WP_075559433.1
EDR32769.1
AOC98574.1
WP_167758030.1
SVI15667.1
WP_169876701.1
KAA3880295.1
WP_139764085.1
WP_083772681.1
WP_151740190.1
KAA2829274.1
SML69960.1
QJT26230.1
RGK89862.1
ETS29889.1
KAB6458343.1
SHV74124.1
CRU04796.1
EYB14388.1
CXF20806.1
QJT27258.1
WP_080890456.1
WP_162173374.1
WP_134801259.1
WP_061602505.1
ETS30083.1
VIN09433.1
SRJ76155.1
QJT35147.1
RXI12233.1
WP_062285225.1
WP_007218073.1
WP_071859167.1
EVA12983.1
WP_143403229.1
ARE09973.1
ABP57341.1
WP_013408606.1
WP_058723823.1
SQA29256.1
CSO87811.1
CRW40846.1
ETS31336.1
VSJ16485.1
CCL42822.1
KAA3045749.1
QJT33379.1
EYL90666.1
TWE39895.1
RGV14810.1
SJW77505.1
WP_032518400.1
KAA2841546.1
ETS33299.1
WP_168949920.1
ETS29429.1
EOI81523.1
CAA3932315.1
PLI82530.1
VIL60072.1
EUX66468.1
AAC33906.2
WP_166322589.1
VHS26518.1
SRL94761.1
QJT20927.1
WP_080517075.1
SMJ02596.1
QJT30984.1
QJT22449.1
CXN01856.1
SQW12112.1
AOD00642.1
WP_179807163.1
RJU18918.1
EEC94187.1
QCT77794.1
VHV35954.1
WP_007857425.1
WP_137675939.1
TWV48004.1
AOD00654.1
VOW79022.1
SJX03067.1
EOM06646.1
EFG14082.1
sp|A3M8Z3.2|RL34_ACIBT
WP_081413230.1
EUF55498.1
KMF71204.1
ENH47629.1
SJT36835.1
EEK47600.1
WP_117884224.1
WP_008620813.1
EXN42078.1
AFT70416.1
ENM57033.1
WP_111090991.1
ETS29227.1
WP_116242154.1
WP_078677404.1
WP_136460185.1
KAB4446077.1
VIL68216.1
WP_170275103.1
TWJ94285.1
RBT71540.1
WP_095849507.1
KAB4575692.1
QJT35779.1
ETS30595.1
WP_071843346.1
CAA5322311.1
WP_133271027.1
QJT20789.1
ERJ86103.1
WP_127619824.1
APY22212.1
KAA3839924.1
WP_146095394.1
CRS81019.1
CAC8477043.1
VPS24746.1
ENK61485.1
WP_144043429.1
SAM79162.1
KAB3841787.1
CAA4706940.1
QJT21677.1
WP_142927963.1
KAA5349057.1
WP_114755389.1
WP_013363435.1
PBN13058.1
QCQ37137.1
WP_137311951.1
WP_087385035.1
WP_176417560.1
AXU88018.1
CAA4764696.1
WP_116798012.1
VGQ78647.1
BBG35109.1
KAB30900.1
WP_165854692.1
WP_143408249.1
VPT63917.1
SCS28854.1
CRU64063.1
WP_013029680.1
WP_144861970.1
WP_097476720.1
SRQ43534.1
CRW76871.1
WP_053013086.1
WP_155645847.1
WP_147725830.1
QJT37900.1
WP_181424392.1
WP_075042760.1
QMW84753.1
RGY11755.1
TZG09141.1
CCL66772.1
VXB58012.1
WP_178296502.1
KDJ16009.1
ETS30179.1
KAA3925220.1
WP_142669228.1
VFB50893.1
WP_090532353.1
QJT20483.1
WP_049219711.1
VHP15921.1
WP_074746763.1
WP_171646822.1
WP_138327948.1
WP_069332665.1
sp|A3M684.2|MOBA_ACIBT
WP_058301060.1
SJE73972.1
RGY12449.1
EOE38255.1
QJT20547.1
WP_147192148.1
STZ31651.1
SQE88851.1
EVC99561.1
WP_012894848.1
WP_132791909.1
RJW85212.1
KAB6434451.1
VFF02393.1
QJT36932.1
WP_125650439.1
WP_152855043.1
WP_073698597.1
VHY30577.1
WP_067267216.1
PZP49382.1
EUT79693.1
WP_002842105.1
WP_163704429.1
EXH19216.1
EVT25816.1
WP_178580061.1
QJT26047.1
ATV39410.1
OPJ64018.1
EYO10036.1
WP_026045487.1
KAB3599556.1
KAA3899167.1
SUC48889.1
WP_171346099.1
KAB3572382.1
WP_032270856.1
WP_103469116.1
WP_071193333.1
WP_109027271.1
WP_165482220.1
WP_149867675.1
AOC98893.1
CBK95688.1
CRT93497.1
AJG91350.1
EOE39288.1
AOD01666.1
AOC98726.1
ELB02153.1
WP_005842170.1
KAB3780607.1
WP_183309102.1
WP_005106180.1
KAH89871.1
WP_150860667.1
WP_039920392.1
EYR46182.1
KAB4226155.1
WP_056632868.1
WP_032262739.1
EUP73578.1
QJT23525.1
WP_143746915.1
WP_061360495.1
WP_153490143.1
VHU52129.1
EYM97806.1
SMM23496.1
WP_003688751.1
CJS23022.1
WP_070908613.1
CAA4274133.1
CAA6602732.1
CAA3721850.1
WP_139743346.1
RHD94229.1
AOS44057.1
WP_143248742.1
WP_097736433.1
VFC07815.1
QJT26328.1
VHQ88161.1
APW33190.1
CFF76448.1
WP_145955775.1
WP_074532322.1
EUI01996.1
ENI54105.1
AOC98043.1
WP_154100594.1
AYB31998.1
KAA3852635.1
CRT92159.1
WP_130584434.1
CAC8193606.1
WP_165450637.1
WP_028428586.1
SHP33431.1
VHT94276.1
QJT37920.1
QJT20367.1
WP_162717625.1
WP_032809340.1
GFI19065.1
CUQ53111.1
EOG30334.1
WP_161196127.1
EHU22363.1
KAA4625431.1
SJH60237.1
QJT41417.1
SHH08617.1
OYB45471.1
VUQ60439.1
WP_180201817.1
VIA35091.1
WP_171482970.1
WP_144043430.1
WP_026842847.1
QJT28956.1
KAB3625509.1
VHW59995.1
AOE92372.1
QJT32959.1
WP_136009412.1
WP_077084678.1
EOF31338.1
CRU85335.1
VHY21744.1
QJT38080.1
WP_029193898.1
KAB6653106.1
WP_171989940.1
WP_000436081.1
EVN58094.1
WP_005651620.1
CRW72715.1
CRS82246.1
WP_071036242.1
WP_064577907.1
QJT39583.1
WP_022569162.1
CAC8839898.1
KAB6618967.1
CAA4169450.1
BAH10055.1
BAB93846.1
WP_178090907.1
VHW93442.1
EZP52707.1
AOC99536.1
WP_151880990.1
WP_141201941.1
WP_049144039.1
WP_032112356.1
WP_024752184.1
CUO66457.1
WP_165417669.1
WP_139831801.1
WP_017589446.1
CSW76397.1
SJX05865.1
KAA4582196.1
CRR29732.1
KAB4197268.1
EXY31623.1
BAH66416.1
WP_099464372.1
ENK56176.1
VFI32585.1
KMP77537.1
WP_139859349.1
WP_104955473.1
CRB39503.1
WP_161305441.1
EUE83079.1
EWL65172.1
VHX93088.1
WP_001237466.1
WP_152022569.1
VFH00100.1
WP_062872633.1
WP_103916213.1
WP_032579989.1
WP_074910929.1
WP_061301233.1
RLQ24048.1
WP_123287091.1
VLX78401.1
VIE22549.1
KAA5095858.1
WP_134146356.1
QGK73544.1
CSF76055.1
KAG84554.1
WP_161613093.1
WP_037427102.1
SJW06897.1
KAA5255264.1
PBQ65490.1
WP_088304835.1
pir||S11781
QJT37056.1
KAB6596991.1
EEM08015.1
CAA4017603.1
KAB4132087.1
KAA2985949.1
QJT24171.1
WP_015573783.1
WP_170337384.1
WP_106056031.1
QJT20139.1
SNR14432.1
BAF02387.1
WP_107105100.1
VIK31590.1
VHS78026.1
SMK80972.1
ETS31667.1
QJT34899.1
OXA90246.1
WP_094966023.1
OUO00660.1
VOJ45502.1
WP_171157845.1
AZA58824.1
BBE51946.1
EVQ26407.1
EQO24820.1
QJT37880.1
SMK69720.1
KAB4073582.1
SVH64963.1
WP_004914519.1
ANE83919.1
WP_026183713.1
WP_161220242.1
WP_146628066.1
WP_179807552.1
QJT37974.1
WP_127470532.1
VZZ89012.1
EWD18698.1
WP_024204961.1
WP_165636620.1
WP_033868808.1
SKH64282.1
CRN40317.1
WP_160002326.1
CAA6181589.1
VRW07310.1
RHL15875.1
VTS26895.1
EYJ82227.1
QJT34769.1
WP_177910424.1
WP_163183451.1
SQE58891.1
ACQ51058.1
WP_153017878.1
WP_127658202.1
SKC34434.1
KAB6603767.1
WP_169789960.1
WP_119656648.1
WP_143706812.1
SEJ12970.1
WP_074761181.1
CAA5725395.1
KAA4660844.1
KAB4928241.1
WP_108869368.1
AOC99779.1
WP_113716002.1
KAB6661907.1
SIM42081.1
EVU66082.1
KDK65109.1
WP_120518262.1
CZL59185.1
WP_066110687.1
SRN06436.1
CAA6504872.1
CUN35097.1
VHU11049.1
VGQ30590.1
VHY25614.1
WP_104334493.1
KAB3826220.1
WP_052970063.1
OFR89235.1
VFE99193.1
WP_073285663.1
KAA5497362.1
WP_165900052.1
KAB5012828.1
AXB59075.1
WP_172915007.1
WP_126053687.1
WP_032204143.1
KAB3661138.1
WP_179223106.1
CAC8205798.1
OUE63024.1
EOE43372.1
QLI60372.1
CAC6198339.1
RGN56723.1
EFW35140.1
WP_162241290.1
SRV97701.1
QEW34903.1
WP_163588267.1
WP_049038319.1
KAA2706357.1
WP_033946830.1
SMI38302.1
EUH90867.1
AOC98181.1
ETS31335.1
WP_149453087.1
WP_033110680.1
CAA5340392.1
AXU58277.1
GAL65130.1
AOC99613.1
WP_162472898.1
KAA2588413.1
WP_152166082.1
WP_183261078.1
VNJ79016.1
WP_012745758.1
WP_100015160.1
WP_074421491.1
CCK89285.1
SRR40781.1
WP_165288050.1
KAB3842589.1
WP_138115947.1
CAC5870871.1
WP_093671982.1
EFV67370.1
WP_056662191.1
WP_061999406.1
WP_118638175.1
CPU79783.1
VAF23267.1
KAC44398.1
WP_074911467.1
PVU46377.1
WP_157142308.1
CCN79995.1
SAY04420.1
CDD66442.1
CHO72938.1
VRT71082.1
WP_090341938.1
WP_177775364.1
SJH42097.1
sp|B6J7K3.1|UVRC_COXB1
WP_035193885.1
QJT32172.1
WP_108935210.1
sp|A9KG24.1|MUTS_COXBN
WP_168961349.1
CAC8420692.1
WP_044911006.1
WP_156106981.1
WP_136270981.1
ALV71336.1
WP_086439143.1
VHQ39773.1
KAA2410969.1
QKS22361.1
WP_163954118.1
AFH57414.1
CKH17176.1
WP_160495233.1
WP_014226303.1
KAA2558556.1
AFC60853.1
WP_185966376.1
WP_146672340.1
CRU28592.1
TQM73702.1
OJI40972.1
QJT26100.1
WP_159508793.1
AXU69173.1
KAB6511914.1
VHY31413.1
ELI17838.1
KAB4906874.1
WP_017141508.1
VSO05978.1
WP_171112270.1
KAB6195953.1
CAA6213568.1
KAA2991105.1
KAA5272725.1
WP_157870011.1
WP_080743041.1
QJT28354.1
AOC99559.1
EOD86659.1
VOV00043.1
WP_169751813.1
ETS33103.1
VFB53000.1
KAA2678896.1
WP_094789630.1
EWO57122.1
WP_058964800.1
WP_147313884.1
WP_165016421.1
CAA3732895.1
AOI32974.1
WP_075876238.1
QJT35090.1
WP_168442540.1
WP_117805194.1
QJT34608.1
WP_162981393.1
WP_138471416.1
QJT20177.1
WP_165490965.1
CRS67820.1
WP_138020439.1
WP_080242252.1
EZV45164.1
CRT03403.1
WP_020405238.1
WP_117685216.1
WP_146027405.1
VHT23532.1
WP_044130064.1
RHD59614.1
VHU18016.1
QJT22433.1
QJT21808.1
CAA5513886.1
WP_027703603.1
WP_163685982.1
WP_026201032.1
SML26135.1
QJT32886.1
VCY55214.1
VIC05381.1
KAB5292035.1
OPX44165.1
QJT23282.1
KAB4263757.1
WP_099082181.1
EZU51752.1
WP_065439537.1
WP_172832452.1
EUK11459.1
GBX50305.1
QJT21142.1
KAB3695418.1
EUG87576.1
WP_142338168.1
WP_073130055.1
WP_180218867.1
VFE73562.1
WP_177420530.1
QJT21379.1
KAA4631789.1
WP_132508705.1
VIL95864.1
RHB89272.1
WP_033049845.1
SUX98828.1
WP_022614133.1
AWD72548.1
VIJ94452.1
CRT43572.1
WP_047694002.1
WP_119195757.1
BAB93859.1
ASO07449.1
WP_059344720.1
WP_031668625.1
WP_154030366.1
WP_168431426.1
CDA86021.1
SQK37234.1
CAA5030466.1
QJT29551.1
WP_146094152.1
WP_022942698.1
WP_143706630.1
WP_129617244.1
QJT28685.1
KAB4376862.1
KYH31347.1
KAA5259552.1
KAB3890729.1
WP_011965476.1
WP_153277371.1
WP_167552147.1
WP_059327512.1
WP_168731260.1
KLY65740.1
KDG12728.1
WP_174516456.1
QJT35131.1
WP_161943709.1
WP_163583632.1
WP_148778059.1
WP_150739075.1
CAA3958760.1
SRI55473.1
VFC15929.1
KAB52505.1
WP_000165315.1
WP_158296091.1
OKA88913.1
AOD00807.1
WP_152069079.1
WP_038330966.1
COZ64533.1
EVM76196.1
CAA4044017.1
QJT39314.1
WP_095368504.1
ETS31385.1
CRU03024.1
WP_132804486.1
VHZ13073.1
WP_123873557.1
RYY10644.1
KAB6496974.1
WP_095073116.1
WP_079025887.1
SWH02739.1
WP_153445638.1
WP_099466046.1
VHP46450.1
QJT35144.1
WP_089892601.1
WP_032194928.1
CDA95107.1
WP_120485524.1
KAA2449163.1
ETD28791.1
CRS27914.1
QJT26421.1
WP_094230590.1
WP_078155254.1
ELB46666.1
WP_110930010.1
SCH46216.1
AOD01661.1
WP_153405688.1
VHP67869.1
WP_124591277.1
ETS30406.1
RHK91475.1
CAA4520895.1
WP_126701502.1
QJT23306.1
CZJ89457.1
WP_066674884.1
WP_049751124.1
KAB4172547.1
RBS15012.1
KAA5391839.1
VHS94720.1
QJT24957.1
QHM48032.1
KAB4024055.1
WP_141616406.1
WP_032241862.1
RLT81453.1
KAB6372643.1
VIS11076.1
VCY76376.1
SHG42744.1
CDL73941.1
WP_184198795.1
ESJ76510.1
CWV19268.1
WP_178136318.1
WP_175562426.1
WP_134770304.1
CST01107.1
BAC82037.1
BAG32582.1
QJT35401.1
QJT25810.1
KAB3941424.1
KAA4897752.1
WP_081248221.1
VIC23418.1
WP_158175232.1
VIE17402.1
EIY52930.1
TDE04996.1
KAA4027577.1
CRT43455.1
KEJ73488.1
VSK01302.1
CRW17104.1
ARE61400.1
WP_159395812.1
WP_166217640.1
KMA99678.1
QJT20401.1
WP_166438382.1
WP_144259359.1
SNV51106.1
WP_178150782.1
VIK40233.1
KLV82986.1
WP_164602367.1
VFC15938.1
WP_129866488.1
QJT26545.1
CAA6001045.1
WP_161915454.1
AOD00518.1
ETY49561.1
AVX52257.1
KAA2485215.1
OUQ54909.1
CKK06060.1
CRU68418.1
WP_183934912.1
WP_166745825.1
VHO44447.1
EQI02211.1
QJT24011.1
KAB3753232.1
SMO42418.1
VIF05283.1
EWO43437.1
KAA4194936.1
RYJ38947.1
QJT31012.1
KDK95441.1
CAA6542786.1
SNU15226.1
WP_147371329.1
WP_081584982.1
KAB1309523.1
VIL29749.1
WP_122714766.1
WP_069700077.1
CAA4828805.1
KAA3939488.1
ABQ06561.1
WP_185284638.1
KAB6152806.1
WP_131854403.1
EYC55203.1
WP_184176863.1
ETS32906.1
WP_073622553.1
AAK50289.1
WP_165827825.1
AXU48730.1
EUD17929.1
WP_181017779.1
WP_158662756.1
KAA2998927.1
WP_126701620.1
WP_151639376.1
ETT81783.1
EIY53815.1
KAB6379934.1
QJT22646.1
CUP12960.1
KDG26538.1
KAA3960461.1
CAA5342095.1
WP_032598707.1
VKX50325.1
QJT39605.1
QJT31735.1
CAA5456885.1
AOC98812.1
WP_183122484.1
KAA2434939.1
KAB4141094.1
PRJ22411.1
WP_161927227.1
SVI54792.1
KAB4260684.1
KAA2872859.1
CFK32169.1
WP_146140022.1
RCN21682.1
EUW43610.1
CAA4077562.1
CAA6481817.1
KJZ98289.1
OWR82814.1
CHS83135.1
CRS87336.1
VHX01730.1
WP_098393131.1
WP_168260279.1
WP_141135910.1
AOD01260.1
WP_128083435.1
VIN55293.1
CAA5292174.1
QJT25453.1
KXG75375.1
KME40315.1
EOF77894.1
WP_148129889.1
WP_133134357.1
SQE36597.1
OXR44591.1
KAB6349851.1
RSJ11021.1
EUL44580.1
WP_171721217.1
VFB68012.1
APA98519.1
WP_181809774.1
VPF73938.1
CAA4897285.1
SRW35709.1
WP_151879723.1
KDI33484.1
SAY46457.1
RHF15812.1
VFH18078.1
QLI59304.1
EFS30173.1
CAA4755288.1
WP_170993601.1
VII15865.1
QJT41362.1
WP_156183381.1
CSX55731.1
CAA3867030.1
ETS31715.1
CRU29929.1
WP_172626754.1
WP_172988056.1
VHX90891.1
ETS31089.1
SMK47288.1
KAA3217547.1
WP_144445282.1
ELA04618.1
EOE62202.1
EXY96042.1
CAC8781669.1
QJT25834.1
WP_143760815.1
WP_099647718.1
SRI43654.1
AHI61836.1
ETS32235.1
SNP83587.1
OZW12204.1
KJZ98112.1
WP_046832625.1
WP_141287045.1
EWL54965.1
WP_151845090.1
KMH01971.1
WP_162878329.1
CKH64456.1
RGX73031.1
CYT97935.1
WP_149914015.1
WP_048659825.1
WP_160526709.1
WP_074613302.1
ATN56456.1
ROT24477.1
EGG51349.1
VFC52108.1
VFD09686.1
AOC99401.1
CRU30192.1
WP_065566071.1
KAB4118666.1
AKK75226.1
WP_008768792.1
WP_003533409.1
WP_146755377.1
WP_097385645.1
WP_058176811.1
ACF63781.1
CUP58977.1
QJT34462.1
EVK75161.1
SRF63972.1
EQH06159.1
AOD00100.1
CYV00314.1
WP_181868725.1
WP_134496574.1
WP_055268692.1
QLI59133.1
SJV03161.1
AMJ37775.1
KMG69861.1
KAA2410604.1
KAB5091607.1
VIK43949.1
RXE69187.1
KAA3153174.1
KAB3987925.1
VFC69359.1
WP_062422960.1
RGD32899.1
WP_075810387.1
WP_147105057.1
WP_005944228.1
VFH27970.1
WP_103666014.1
VFC18194.1
KAA18835.1
WP_142994238.1
WP_022508316.1
WP_134306850.1
KAA4866030.1
WP_155267462.1
WP_138257162.1
VHI20973.1
QJT26279.1
WP_125311377.1
EPB37075.1
CXE95029.1
WP_005680828.1
CCL96142.1
CAA3813922.1
WP_130860868.1
WP_128634004.1
WP_101778660.1
CAA3969801.1
AOC99045.1
WP_176622739.1
EWO60046.1
QJT21803.1
WP_006699934.1
WP_071684596.1
EKA90114.1
SHU26586.1
KAA5280588.1
CSF13728.1
RHM50164.1
WP_137409394.1
WP_160138245.1
SCX10562.1
VGR79171.1
KAA3903299.1
VIH88970.1
WP_165249470.1
WP_161659269.1
KAB6387034.1
WP_161397478.1
SRP55501.1
KAA4102156.1
WP_099838867.1
WP_084170385.1
STQ23805.1
WP_034236068.1
CAA6290198.1
WP_029398805.1
RIJ47262.1
WP_164058209.1
ADI61861.1
WP_117719770.1
KAB3728675.1
BAA97937.1
ETS31098.1
VAL38561.1
PHS79841.1
WP_005856343.1
WP_167973877.1
WP_146047009.1
SPD99874.1
WP_024172132.1
KAA2637106.1
WP_185984958.1
CXM89631.1
WP_042529610.1
VIE39806.1
WP_172774582.1
SJH23194.1
ENK68794.1
KZK82598.1
WP_170981757.1
WP_164697883.1
ABP57280.1
WP_014534690.1
WP_153603978.1
CAA4251875.1
CAA3812279.1
WP_097132470.1
WP_120230668.1
SBZ27830.1
TXK71977.1
ENJ72494.1
QJT37132.1
QJT23338.1
WP_154984583.1
OIQ54459.1
WP_081652790.1
KAA3979606.1
QJT28560.1
BAF02461.1
WP_007896579.1
WP_143570180.1
CSL99240.1
WP_135952813.1
EEK17687.1
VIG73366.1
KAA5295643.1
ATB52443.1
KAB6281251.1
CSJ68558.1
WP_148997958.1
CAA4761971.1
CAA5474911.1
EWI83402.1
WP_088369221.1
WP_026279318.1
CAA6520606.1
WP_032843226.1
SQB04347.1
AOD01744.1
ACK78971.1
CAA3859039.1
PCN93837.1
RGX73784.1
KAH30545.1
VIG82658.1
EZX40359.1
EZT15573.1
WP_024914205.1
RHM47930.1
WP_103978792.1
CRU24442.1
WP_117688029.1
WP_124279995.1
VKY33081.1
QJT20165.1
CCU56615.1
WP_034054161.1
WP_008068499.1
WP_079689381.1
WP_115153005.1
VIJ42319.1
CSX92051.1
VHC51290.1
WP_032592928.1
KGB66088.1
CAA4048794.1
ETS33613.1
WP_144422852.1
KLA08221.1
PSG94469.1
WP_080821401.1
RYT73609.1
WP_094821965.1
ETS32135.1
WP_072131881.1
WP_114751975.1
WP_143215885.1
WP_143178993.1
VHA77824.1
CCL23633.1
CAA3853753.1
EVO17787.1
VHS31744.1
KAB4005647.1
RHA12254.1
CAA5341727.1
WP_069858570.1
AHX99997.1
RJW88123.1
WP_081154956.1
AOC98819.1
SJK05987.1
RHK91154.1
SNV49288.1
VFC19895.1
AHA75836.1
CAA4753555.1
VHW42151.1
WP_139325972.1
WP_078667805.1
WP_131169248.1
WP_136416731.1
KAA2325562.1
WP_145124391.1
WP_087301741.1
EZP96447.1
QJT37090.1
WP_147902216.1
WP_017147074.1
VIJ66229.1
WP_172732641.1
ETS29559.1
WP_037460247.1
EZS73443.1
WP_142356995.1
EFH82673.1
EOG45167.1
KDY86190.1
VMF48242.1
WP_078721087.1
CAA6405650.1
WP_155721774.1
RLT68668.1
WP_166636051.1
WP_148670794.1
KAA2328580.1
WP_106098287.1
CXP90693.1
SMM95246.1
CSM71303.1
WP_142377299.1
EZZ81413.1
VFD39222.1
KAA2501844.1
WP_141685692.1
KAA3901365.1
GAY19498.1
ETS31224.1
ANE83873.1
WP_071113325.1
RBA02033.1
WP_177910100.1
QJT20791.1
WP_050649282.1
KAA3874146.1
SHH72641.1
WP_155836400.1
KAB5325820.1
CKK71129.1
CRV49335.1
WP_010074581.1
VHP80102.1
KDK32971.1
VHY41659.1
CRV94520.1
WP_131329512.1
WP_127664225.1
ETS31783.1
WP_117610842.1
VFG30754.1
WP_158869523.1
WP_161636005.1
AOD00824.1
EKZ64695.1
SMK31925.1
KAA4826428.1
EVR72949.1
CJN48957.1
QJT34029.1
QJT30313.1
WP_101750745.1
WP_165983082.1
WP_178537778.1
ENB49545.1
CAA5935418.1
KAB6481108.1
WP_080667748.1
WP_086030963.1
KJZ99881.1
WP_017183762.1
KAB6170488.1
WP_005834176.1
RGM61471.1
SAX94602.1
CSK52254.1
CUN12118.1
WP_150855909.1
WP_035273946.1
CAC8256807.1
EWQ14934.1
RGZ15645.1
CAA5631193.1
KAA2999649.1
WP_113451387.1
RGZ79348.1
WP_032933770.1
WP_173965752.1
QJT35278.1
CAA4613070.1
WP_045353638.1
SME00981.1
CYB76703.1
QJT35849.1
WP_138473474.1
KAA4824567.1
KAB4326329.1
CRT53117.1
WP_027451358.1
RKF90488.1
EIY40318.1
QJT37209.1
WP_146212516.1
WP_173680341.1
QJT38899.1
WP_102016856.1
WP_060940335.1
VRN76818.1
EQW85391.1
EOR99106.1
EVS08946.1
QBR13528.1
KMF53992.1
WP_164915493.1
WP_140031896.1
ALN43374.1
KAA3786034.1
WP_097670033.1
WP_135712570.1
WP_110014357.1
WP_082700450.1
KAC03050.1
CAC8579852.1
WP_036509627.1
KYC88494.1
CDM05256.1
SJQ12824.1
KEU94886.1
WP_147660543.1
WP_185303076.1
QJT26009.1
EMT92344.1
EWL54966.1
WP_009134722.1
VFC16551.1
WP_090572325.1
WP_143868811.1
WP_168547693.1
SMM23097.1
WP_131329436.1
AEB89743.1
WP_172703996.1
QJT37096.1
CAA5739262.1
WP_120081206.1
AXU91044.1
RYT36201.1
WP_170026493.1
EQE40707.1
WP_144487814.1
EYJ80828.1
VHW44561.1
ELM66677.1
WP_039165359.1
WP_117797158.1
KJV76847.1
WP_052752022.1
WP_172483682.1
EYG01042.1
QJT32803.1
VFF56926.1
KAB6507779.1
CRU69940.1
OYX96631.1
WP_143072019.1
EWR61965.1
CFF73889.1
CCE98610.1
WP_181347119.1
WP_164948971.1
WP_160315198.1
EVG12182.1
EXO19893.1
EKN08040.1
WP_084453845.1
WP_117894154.1
QJT35153.1
SMI37418.1
WP_126653984.1
CAA6142006.1
VHQ88218.1
KLX63356.1
OOM20863.1
QJT28078.1
WP_083519123.1
QJT29257.1
CAA5776937.1
KMF88516.1
OSR31082.1
ELB35880.1
QJT31331.1
KAB3707399.1
WP_132443227.1
WP_081994903.1
OBR28246.1
SCN23622.1
RBT71370.1
WP_152409020.1
WP_105310343.1
VMD31673.1
WP_070202484.1
WP_161918614.1
KAB4267410.1
KAA4647158.1
WP_008616528.1
WP_141684306.1
WP_128187074.1
SCJ36281.1
KAB3582918.1
WP_169656664.1
KAA2788539.1
AGO62688.1
AZA88574.1
WP_141076969.1
WP_181204983.1
CYG26604.1
VOR74788.1
WP_172894997.1
QJT23720.1
WP_032543089.1
SMM32808.1
WP_091153249.1
KAA3097727.1
WP_163561072.1
WP_142743341.1
RHP61706.1
KAA2613393.1
WP_182150231.1
KMX61389.1
QJT26657.1
GDC26901.1
KAB4321406.1
KLL26376.1
PWJ97139.1
KAA3057743.1
KAA3066007.1
VHP40362.1
VHP24993.1
ARK29703.1
KAE70690.1
QJT23501.1
EYE53960.1
WP_157424187.1
WP_141751834.1
WP_165782899.1
VUK64779.1
WP_133124008.1
WP_176809862.1
QJT29800.1
VIC76855.1
QJT34122.1
CAA5808341.1
EGM52223.1
QJT30262.1
WP_058138990.1
WP_177298922.1
RGJ72710.1
VID84169.1
AJP23775.1
WP_175582454.1
KAB3705082.1
CMU13772.1
WP_116250740.1
SRH25721.1
AOD02234.1
WP_162800538.1
CAA5294578.1
WP_121161126.1
KAA4269634.1
WP_080618117.1
WP_061564829.1
WP_024259782.1
WP_182521927.1
WP_147480524.1
EFY61034.1
RZM25093.1
WP_130658218.1
RYU03676.1
ETS31475.1
WP_097747107.1
VBK69629.1
TWV03324.1
VIM26285.1
RUN50990.1
WP_123861342.1
WP_121735229.1
WP_155586707.1
WP_149147269.1
WP_111701256.1
WP_061115445.1
VHT00234.1
SSG16379.1
CRV31467.1
CCL94250.1
EKZ37638.1
QJT25418.1
WP_026975940.1
OLS56306.1
VHX72706.1
QJT32409.1
QJT31703.1
WP_133434266.1
WP_149942045.1
TWV66403.1
KAA5032484.1
QLI59264.1
EFC70023.1
CAA4998384.1
QJT39386.1
VHZ78553.1
VID82022.1
CAA6411923.1
WP_076506738.1
WP_133304075.1
WP_141597485.1
EOK68364.1
WP_142350204.1
WP_026161815.1
VFC91107.1
WP_179419875.1
WP_146705149.1
QJT32988.1
EUW26096.1
VHO60208.1
EZY27050.1
SMD72584.1
EYA95268.1
WP_072134866.1
WP_080309026.1
WP_082910488.1
EKZ82409.1
WP_119539361.1
WP_172981426.1
EQI19930.1
ETS30078.1
QJT41303.1
KAI07427.1
AOD01877.1
WP_106933742.1
SRZ52985.1
KKA00224.1
QJT32804.1
WP_139188346.1
VIH89259.1
KAA5308420.1
SVI72629.1
QJT38082.1
ENL58505.1
WP_109657229.1
WP_073786368.1
VQD49039.1
ETS31301.1
WP_083476845.1
WP_156802445.1
EOK53826.1
CAA4077677.1
KAB6232077.1
ENI38757.1
OTO78040.1
QLI59222.1
WP_118172496.1
VKB66301.1
QJT29006.1
WP_100673459.1
SRE72364.1
WP_081065282.1
KAA5520884.1
VHU37926.1
QJT38675.1
WP_120478872.1
QJT38133.1
WP_143344075.1
QJT21065.1
WP_149527699.1
RHE35628.1
KDS33403.1
CSH86246.1
AOD01988.1
CAA6133437.1
CAA6004301.1
VIG79032.1
WP_180303229.1
WP_148141464.1
AOE47798.1
CRS85296.1
WP_183627038.1
WP_161847123.1
WP_183686733.1
WP_054350152.1
WP_019523873.1
AEV18211.1
CNG47463.1
QJT40763.1
CZL56555.1
WP_120750388.1
AOD01698.1
EOL90777.1
WP_178305627.1
KAA3137173.1
VHP22609.1
KDF93940.1
EUH56715.1
AOD00321.1
WP_169781813.1
EOM67144.1
AYF52652.1
KAB3693253.1
AOD00596.1
ETS29457.1
EYA18989.1
EWF94650.1
CAA2144454.1
BBE69579.1
WP_094543802.1
SGT17155.1
EVP17243.1
KAB6511012.1
WP_142901798.1
WP_135111207.1
VEH96632.1
SBA06095.1
WP_071194742.1
VHV48806.1
QJT20308.1
WP_064237312.1
KAB4400197.1
KAA5153101.1
VFH30588.1
WP_049134170.1
KAA2349397.1
EGF59740.1
KAB5273110.1
OUO18674.1
CAA4253961.1
KAA3850650.1
WP_132040482.1
WP_015798121.1
WP_087206973.1
QJT35594.1
WP_161787527.1
WP_158587200.1
EQZ93891.1
CDL74654.1
KAB5173863.1
RGV58768.1
WP_142991701.1
KEV47500.1
WP_153528937.1
WP_141660498.1
ETS31372.1
WP_142271104.1
WP_148292656.1
VHU83782.1
WP_163690988.1
KAA3986602.1
VOM34944.1
WP_095065202.1
AFL98162.1
SJV38437.1
WP_057220209.1
GAN26802.1
EXZ20083.1
CDQ33426.1
SRX13336.1
QJT40909.1
CRU95370.1
CAA4425504.1
KAB4030597.1
WP_149876943.1
RHC87947.1
CAC5915044.1
WP_092732298.1
WP_066604092.1
QJT32691.1
WP_118043148.1
KAA4556673.1
WP_171037565.1
ERJ99354.1
SUL75462.1
RBS60194.1
EHQ26171.1
WP_029479566.1
WP_148998326.1
WP_123845696.1
ELB69027.1
VHT07848.1
WP_150854331.1
ANE84023.1
WP_115339154.1
WP_134020527.1
CCS07473.1
WP_145401652.1
WP_141124085.1
CAA4410094.1
WP_086486173.1
QIX65827.1
QLI60523.1
KAB6251581.1
WP_179924456.1
WP_145994891.1
WP_098016162.1
WP_089518168.1
SAZ04200.1
OYP62316.1
SJL25864.1
WP_143248807.1
WP_127598707.1
KMI58257.1
WP_169567784.1
WP_158382086.1
WP_119200456.1
ETS29448.1
RGS47420.1
KAB4298852.1
CYA24051.1
RGU67255.1
ENM21961.1
VHU47198.1
EUK20030.1
QJT24061.1
WP_159622462.1
VFC09961.1
WP_172329127.1
sp|B6J723.1|CRCB_COXB1
KAB6652585.1
WP_181627806.1
KDY55674.1
VHT04472.1
BAC41620.1
WP_126394946.1
VMM92951.1
RHD81154.1
WP_004347476.1
WP_154175897.1
KAA3805511.1
SJM19456.1
VHW31685.1
WP_107020124.1
WP_175951167.1
VIJ34420.1
WP_023939365.1
WP_082957848.1
WP_091797604.1
WP_160680952.1
WP_120079963.1
SFB49980.1
KAB6267652.1
CCY94799.1
VHV47771.1
VII11486.1
WP_117678607.1
WP_120181099.1
CAA4939872.1
VHY78342.1
QJT31632.1
WP_134839071.1
SQA29243.1
ETS31920.1
ETS31424.1
ACZ69002.1
COY42436.1
KAA2931167.1
VHO77048.1
CRW14883.1
AFK58551.1
EWN51358.1
EIK10366.1
WP_181687464.1
QJT39797.1
VPH81392.1
WP_170856964.1
ENL92737.1
CAA4185070.1
WP_128607240.1
WP_120382250.1
ANE83975.1
WP_032299758.1
CAA4919609.1
VIB93602.1
QJT31583.1
VIM63225.1
EUP23086.1
CAD24283.2
KXB77286.1
KAB4111067.1
CAA6507493.1
WP_068388066.1
COD43819.1
CAA4883213.1
KAA2389133.1
SAC30456.1
VIM44665.1
VUM68783.1
SJX03209.1
CYV47726.1
CSV64928.1
COZ74746.1
WP_077176634.1
QJT20234.1
VLX82203.1
QJT30973.1
WP_167077288.1
AVE22690.1
APR02120.1
RKC22279.1
WP_078415425.1
WP_141762725.1
WP_138412861.1
QJT39459.1
VIJ27933.1
EFH82915.1
KAB6432026.1
OUK33025.1
OSO32576.1
EUU43678.1
RYZ25593.1
WP_100020457.1
RJV52727.1
CIT67920.1
CAC8202695.1
EXY98039.1
KAB4725717.1
EOZ13065.1
WP_156434076.1
WP_143350420.1
EUD94136.1
EYQ76714.1
VFF44570.1
WP_143349846.1
KMH43806.1
ANS90395.1
BAB93736.1
sp|B6J8U7.1|YIDC_COXB1
WP_084167138.1
KAA4771100.1
KAA2525890.1
SIY86756.1
SJV76993.1
KMR95479.1
CAA5309746.1
KAA5412661.1
KAA3162459.1
AOC99474.1
CNE48666.1
EUG94069.1
QJT39300.1
SMK80364.1
WP_164279186.1
WP_077327380.1
WP_118470891.1
CAA6172113.1
EZV68488.1
WP_142350849.1
QEM08188.1
VIB91712.1
VFF67836.1
WP_091734776.1
WP_172736385.1
ESL16130.1
RBR65715.1
ELE75506.1
WP_122810461.1
WP_074439102.1
WP_024205591.1
WP_162903934.1
WP_165007723.1
WP_168429941.1
WP_155156210.1
KAB5386672.1
WP_068906107.1
VIG13120.1
WP_062889280.1
VCV93169.1
pdb|6V9Q|I
VHU13424.1
WP_119479624.1
WP_008579921.1
WP_017823886.1
ETS29872.1
SFB35893.1
WP_106016751.1
EJD90419.1
KAA2400161.1
WP_166924888.1
VFE84088.1
PZP48177.1
VHT78317.1
WP_168598060.1
WP_152948391.1
WP_106269175.1
ELA61565.1
WP_037491070.1
WP_186220952.1
WP_020084607.1
CAC8536396.1
VHX34492.1
GAK37875.1
AUV57951.1
WP_148138481.1
SWR06248.1
SRR17927.1
WP_175924709.1
KAF00149.1
ETS32884.1
KAA4148612.1
VIC29648.1
GDN34979.1
WP_112297400.1
WP_183512554.1
WP_081764363.1
WP_174366294.1
WP_028861262.1
WP_185211642.1
VJD67954.1
KAA3722138.1
TGD58995.1
SQX82616.1
VRF30920.1
KKA00403.1
VFF82404.1
QJT28104.1
OOM20511.1
WP_125987987.1
WP_138332559.1
EQF87485.1
KAB4353675.1
VII71136.1
SJL33841.1
WP_106160474.1
WP_032596643.1
KAB4076066.1
RHR60374.1
SRW17376.1
EUO06745.1
CAA6470370.1
WP_118212208.1
WP_021674354.1
CYU24347.1
KAB4063144.1
WP_166346040.1
CUG65066.1
QJT20795.1
WP_025007344.1
VIK78674.1
KEW41739.1
EHZ75896.1
SMM39885.1
RPD43087.1
WP_126569066.1
SMM02809.1
SQT30086.1
CBW39318.1
WP_161337468.1
RPF82707.1
CAA6433844.1
WP_144712063.1
WP_146257691.1
WP_087596687.1
KAA3713691.1
KKO34923.1
VHY23380.1
WP_032304856.1
CAQ49385.1
VIG17575.1
VHU21487.1
WP_011709252.1
WP_094998113.1
AAO24820.1
KAB6668900.1
CYW55137.1
SAH80351.1
PTE99139.1
WP_050323691.1
SCI95627.1
WP_036831602.1
VII00651.1
KXM31292.1
EGJ81319.1
QJT26178.1
WP_062696119.1
WP_182626758.1
KAB3756200.1
VFH35053.1
KWS77951.1
QJT38708.1
EWN87551.1
WP_137780768.1
WP_043626845.1
QEC74611.1
WP_117741776.1
VFH30616.1
EXY24352.1
EUX13757.1
SJW08266.1
WP_145364494.1
WP_129005063.1
PDD02524.1
KAA4394999.1
WP_061360166.1
WP_105773927.1
PJY68231.1
CCL00233.1
EUK20998.1
KAA2582647.1
WP_044469066.1
VFD47080.1
CII88044.1
EQP78141.1
WP_062786966.1
WP_110107296.1
WP_049199453.1
KAA3774180.1
WP_146767617.1
VTP15160.1
WP_146143127.1
WP_172415635.1
WP_100931385.1
AOC99073.1
WP_154648192.1
WP_137577999.1
WP_121863160.1
WP_063814725.1
CRV63289.1
EUO75978.1
WP_038261843.1
CAA4663104.1
WP_176316986.1
QJT31935.1
WP_002579241.1
WP_109181308.1
KAA5541995.1
WP_148900399.1
AOD01559.1
WP_142239286.1
RHK70429.1
AOD02245.1
QJT38101.1
WP_000584386.1
CCK92586.1
VQS93085.1
CAA4667085.1
SBB19688.1
EHJ41789.1
CAA5195140.1
CAA6335522.1
CUO96889.1
EVT74209.1
BAB93640.1
WP_146833122.1
EOE46128.1
CAA6357829.1
AOC99521.1
CRS82091.1
AJP10113.1
WP_118201269.1
KAA2333752.1
CDL74270.1
WP_016268084.1
EYA95947.1
CYE67575.1
CXD88490.1
WP_152332324.1
WP_174222572.1
CXP82230.1
QJT36258.1
QJT29129.1
EYB14395.1
QJT21345.1
QJT20111.1
AUR48226.1
VIJ69591.1
WP_140848881.1
WP_024233406.1
KAA3131115.1
RBT08161.1
KAA2485934.1
SMM16964.1
WP_010537146.1
CUM96397.1
SRQ05815.1
WP_000678544.1
VFD41453.1
KMB32524.1
WP_140392915.1
WP_148102919.1
KDM11853.1
WP_142909069.1
VNO53362.1
CAA6247730.1
WP_039471892.1
CSK29452.1
KJZ98310.1
KAA5237432.1
WP_164871887.1
WP_153066139.1
WP_139109666.1
WP_083850983.1
WP_026179747.1
CAA6212376.1
KAB7530321.1
WP_012055659.1
VCY86078.1
QJT29131.1
QJT20180.1
WP_151854063.1
EYN16943.1
WP_185839987.1
AQT24187.1
VIC59316.1
WP_059443298.1
WP_139661682.1
WP_053227976.1
WP_024805537.1
WP_091819509.1
WP_083308543.1
EVZ61846.1
WP_162021942.1
EOU22127.1
WP_166174032.1
WP_142908009.1
WP_033196646.1
QJT36970.1
PBN22758.1
WP_177491579.1
SRV50167.1
QJT29768.1
KAA3836779.1
WP_060201332.1
SMK30042.1
PTY70823.1
AOC98372.1
EUX94829.1
KAA3006535.1
QJT22424.1
WP_152973678.1
WP_147584774.1
WP_151030190.1
WP_122264684.1
WP_146627421.1
WP_110059514.1
WP_087385503.1
WP_166325496.1
WP_149919071.1
CAA4350058.1
KAB3934097.1
VID17726.1
sp|A9KG88.1|DNAK_COXBN
CAA5389715.1
EUZ08658.1
WP_139264374.1
KZY50443.1
WP_103671125.1
ETU40570.1
EWP96865.1
WP_046060901.1
KAB3633376.1
SRZ22034.1
WP_168906187.1
QJT34762.1
OLQ28985.1
KAB4233143.1
WP_177152915.1
KAA2691811.1
QJT25937.1
EOJ04097.1
QJT21286.1
WP_139159892.1
WP_167741748.1
RGT30050.1
VHP34220.1
RBS53033.1
KAB4750424.1
WP_058699407.1
VIJ22712.1
ODP28922.1
WP_143190038.1
WP_142917796.1
WP_016318012.1
WP_181730156.1
ENK31240.1
PAI25199.1
EQS43467.1
EOT36386.1
WP_181052559.1
WP_057936724.1
EXO06494.1
VFC82788.1
KAA3976855.1
VHP06884.1
WP_141712365.1
KAA5132509.1
CRT69106.1
WP_148098811.1
EFU29820.1
RYT31773.1
KAB6492215.1
CAA5503069.1
CSQ82503.1
SXP65970.1
SRK16533.1
SJN41258.1
CAA6580114.1
WP_117922805.1
sp|B6J1N5.1|RL19_COXB2
KWW26464.1
CEQ30590.1
RGM61468.1
KAB6150703.1
KAA4616384.1
WP_082743960.1
AOC98406.1
WP_147690407.1
CAC8569661.1
ALF35403.1
ETS32475.1
WP_151878562.1
PDD62286.1
SLA88174.1
VIJ94626.1
WP_179924369.1
VNU91800.1
KAB6416400.1
VST63504.1
WP_157934940.1
CUQ76989.1
WP_032215550.1
PIK00118.1
OFQ21421.1
VFF56953.1
SMI96230.1
CTY47367.1
KAB6222535.1
VIL54895.1
WP_142350335.1
VLK08688.1
QJT23200.1
KAA3095726.1
QJT37530.1
EVL24587.1
WP_143063779.1
KAB4285062.1
WP_143455005.1
CFS53424.1
EPV77277.1
WP_155157324.1
KMF95978.1
WP_148095633.1
QJT35258.1
WP_158945315.1
QJT38794.1
QJT35402.1
VFC10102.1
WP_123837440.1
WP_043653691.1
WP_118086844.1
RJU32939.1
WP_018716275.1
EZW63144.1
WP_118171270.1
KAF32822.1
RGV34131.1
WP_171763939.1
VNK85639.1
EYE41255.1
WP_096150238.1
CAA4711751.1
VHQ14622.1
CAA5815862.1
WP_149876825.1
WP_143806039.1
SUA59756.1
BBG11112.1
WP_034735093.1
KJV76743.1
WP_182904307.1
EOK43762.1
WP_139184772.1
WP_143151097.1
SUV36077.1
WP_179204768.1
CCL15850.1
KMX67707.1
EEK44645.1
AOC99078.1
EEN83220.1
WP_173313105.1
KKA00392.1
WP_134554606.1
WP_057421244.1
KAB4769895.1
KAA4547326.1
KAB4086367.1
WP_074856669.1
WP_080750838.1
WP_038330852.1
VHO76535.1
STG98846.1
WP_123480938.1
CRW28765.1
KAB6399312.1
WP_132937981.1
SAA36509.1
VHV35937.1
WP_163630017.1
WP_094381358.1
WP_031752452.1
RGR34023.1
CAC6347010.1
ARE26846.1
SJU89015.1
WP_157536065.1
AQT58481.1
QJT32421.1
WP_142906077.1
OXL44870.1
KAA4608185.1
RJU39750.1
VID41756.1
WP_079958323.1
OJG16973.1
OBE27060.1
WP_150841465.1
WP_172325084.1
WP_092369847.1
WP_170732456.1
AOC99858.1
AIM47909.1
WP_172974658.1
WP_049662442.1
WP_112658360.1
SCH23480.1
WP_138031283.1
VIN08192.1
WP_036862657.1
RHJ79095.1
RGU39652.1
EVM78290.1
WP_106829778.1
KAA2425098.1
VIC46918.1
WP_032145597.1
EUK57735.1
WP_113947409.1
KES26334.1
WP_165456435.1
EQP97759.1
WP_044220061.1
KAB1293575.1
KJO12386.1
VIJ71436.1
WP_067531897.1
KAA4231384.1
VHB28927.1
WP_143525268.1
WP_084199098.1
QJT27306.1
CQW27027.1
KAA4529784.1
CAA6003430.1
CCK92714.1
AOC98513.1
QJT20109.1
WP_081642295.1
VPO56315.1
WP_162900570.1
RGU99710.1
WP_130811838.1
WP_029417047.1
WP_157771255.1
WP_026983250.1
QJT28799.1
WP_162767115.1
VHW62660.1
KAA3814309.1
KAA3709780.1
CRO43915.1
ETS32361.1
WP_125627161.1
AOC98570.1
CAA4808270.1
VLI60339.1
KAB1346107.1
WP_103801041.1
CAA5482258.1
BAH10050.1
WP_008065158.1
WP_068032680.1
WP_143318720.1
WP_132934776.1
WP_113168801.1
QJT32922.1
KAB6617051.1
WP_128204231.1
WP_049166735.1
WP_062993607.1
CAA6170719.1
RJU57476.1
WP_074124180.1
EQE51733.1
VIM17049.1
VFH94790.1
CRV58403.1
EUK05261.1
ETS29616.1
KAB4680351.1
WP_141219536.1
WP_085660004.1
CAA5786574.1
WP_166194530.1
SJP93048.1
EQK05727.1
CEP95859.1
WP_004152558.1
SCJ70291.1
RCK46469.1
VIE18808.1
WP_146010591.1
KAA3133399.1
WP_042988078.1
KAB3778037.1
CAC8671219.1
CAA77324.1
QJT36253.1
KKA00009.1
WP_144269433.1
KAB6338576.1
VIB65928.1
SJL29984.1
WP_116036130.1
EVR14230.1
RHK15063.1
CAA6434591.1
VFH33360.1
sp|B6J7C0.1|MIAA_COXB1
SMH82923.1
CAA3889729.1
WP_057089003.1
WP_155988986.1
WP_164741119.1
WP_004336249.1
WP_070563352.1
QJT35468.1
KMW79848.1
CRS63505.1
WP_169560835.1
VUS78220.1
GDK17759.1
SJR73223.1
WP_117573729.1
SMG73029.1
WP_178885518.1
WP_028652370.1
WP_162845920.1
RHA06415.1
SJG01391.1
EYG12738.1
AOC99515.1
WP_087923970.1
WP_065957346.1
SPW29582.1
KAB6560617.1
ATS03748.1
SJW34163.1
CCS80446.1
WP_177091723.1
WP_050867095.1
TWI15492.1
KAF0821925.1
AOU05565.1
QJT31501.1
EYQ72701.1
QJT25059.1
WP_131490821.1
KKC52115.1
AAO24819.1
WP_136302721.1
WP_126117576.1
KJV92161.1
VIE46367.1
CTC28305.1
VHT66455.1
VHY96620.1
WP_013666826.1
OJX60584.1
KAA5487814.1
AOC98562.1
QJT21086.1
CUB08774.1
ETS30886.1
CIY68184.1
VUW93263.1
CPO86491.1
QJT40286.1
QJT35329.1
QJT29666.1
QJT23031.1
QJT35220.1
WP_027643781.1
VME56666.1
SDY08476.1
KAI21878.1
WP_081619627.1
PEH56045.1
KAA2981145.1
KAA2639516.1
QJT23873.1
WP_096174851.1
STP93309.1
WP_084484988.1
KCY98412.1
WP_167348455.1
WP_028243221.1
BAE92127.1
CCR36330.1
VFC01310.1
BAR87717.1
WP_115156630.1
QJT40509.1
WP_122393088.1
WP_089487574.1
VHQ61186.1
WP_066490771.1
SAB57752.1
KAA5392606.1
EFK80832.1
EOK93498.1
EUO41646.1
AOD00909.1
VIN56779.1
SPD99759.1
WP_137412859.1
WP_122460076.1
WP_163534427.1
CRT01783.1
EEI94351.1
QJT41103.1
CXR41725.1
QJT21950.1
WP_084285711.1
KDJ11837.1
RGZ77914.1
QJT39273.1
WP_141125001.1
CUQ04737.1
ALS88765.1
SJL25532.1
VAX70157.1
KAA5390266.1
TYQ47640.1
VID19679.1
CRV62621.1
WP_135993425.1
EWQ59457.1
KAA4962464.1
AOC99173.1
CAA4940326.1
WP_162629523.1
WP_139263937.1
WP_057951171.1
WP_041825263.1
VHY94777.1
RFM82106.1
CTZ82349.1
EJP48524.1
WP_148724403.1
WP_139838218.1
WP_020229980.1
BAC41603.1
VTG28044.1
QJT25078.1
WP_160314230.1
VIB50281.1
CRU43846.1
APZ78346.1
WP_134307315.1
WP_097647116.1
WP_183001835.1
VIJ76965.1
VFE06294.1
WP_019250260.1
KAA2667356.1
KAA4610271.1
SCJ90597.1
EOE06481.1
CSY58731.1
KAI61634.1
WP_029848883.1
WP_059329197.1
SUJ65755.1
WP_167309771.1
WP_085270298.1
WP_158626756.1
KAA3120836.1
GAE01214.1
VHU72487.1
CUH37630.1
WP_008999459.1
WP_016296167.1
QJT38534.1
QJT30012.1
KAI28796.1
SMK42948.1
WP_170186818.1
WP_163078539.1
ETS30504.1
WP_026835090.1
SDY84421.1
QJT20486.1
WP_169697999.1
WP_146100270.1
RHD89807.1
KKA00045.1
WP_116874159.1
GAQ62797.1
SJG79585.1
VIG40554.1
CIL44075.1
AOD02192.1
WP_171355795.1
SMN06825.1
WP_074196362.1
VHU84057.1
EUG78371.1
KAB3809501.1
KES52990.1
WP_167682537.1
WP_058277260.1
WP_161992534.1
SEB03724.1
WP_009161584.1
WP_069229195.1
WP_028514276.1
EWN62513.1
PJI27057.1
TPE41566.1
PFK12713.1
EMZ50234.1
WP_110306822.1
QJT32449.1
CAA5663721.1
AUR46719.1
WP_138273367.1
KAB3994283.1
SPB30432.1
AXU34010.1
CVE58504.1
EYO85956.1
QJT31771.1
QJT27127.1
WP_008764483.1
SWC62960.1
WP_017259103.1
WP_143807750.1
KAB4367913.1
WP_029538679.1
QJT21863.1
WP_157310079.1
KAA4482668.1
CSL09758.1
WP_118216062.1
KAA2554883.1
EUI18913.1
WP_176790548.1
WP_138089036.1
SUJ20141.1
RXE61162.1
KAB4317669.1
CAA4761467.1
CQD45456.1
STD87734.1
QJT23183.1
CAA5743954.1
CRQ98714.1
WP_113783343.1
RGQ98627.1
WP_007759082.1
KAB3673287.1
SXC50594.1
PGS78288.1
WP_161622167.1
WP_139186293.1
ROT09859.1
PTH93967.1
KAA3094597.1
KAB3818078.1
CAC8528402.1
SRF38936.1
QJT23582.1
TDB26059.1
WP_065443907.1
CAC5824473.1
EVO12588.1
QJT41210.1
VSN09945.1
PBW27464.1
sp|Q8KN28.3|TFDB_DELAC
WP_046891682.1
SRQ20390.1
SSF93144.1
PJY84751.1
OZX20678.1
AXN76411.1
QJT30892.1
QNG63513.1
WP_163354224.1
KAB4522086.1
GDC55224.1
WP_133302761.1
WP_149911044.1
KAA3173141.1
KAA5464157.1
KAA4618332.1
SIB07556.1
WP_009245942.1
WP_055377235.1
CEO37246.1
WP_129757404.1
WP_166831868.1
VPB21110.1
WP_153788252.1
VVM63425.1
KAC07902.1
RGV68329.1
WP_172991106.1
EUW56477.1
CRT72238.1
KAA5473220.1
CRS93046.1
QJT27699.1
WP_062669298.1
SMO42344.1
WP_165503746.1
SVI47676.1
KAB3594003.1
WP_034978607.1
VED97436.1
WP_099195619.1
CAA4403033.1
WP_065797230.1
ETS31200.1
VIK59628.1
KAA4592971.1
WP_022618943.1
RGQ88010.1
CRS32059.1
BAU62313.1
VHO68256.1
KAA2787980.1
KAG97143.1
WP_128275490.1
SRG06533.1
WP_182118950.1
CAA4612906.1
KAA4095830.1
WP_063255794.1
WP_152185459.1
PCS09519.1
WP_152630789.1
ETR81726.1
WP_177937128.1
GAR64949.1
CRU04815.1
CVQ70965.1
RHK62192.1
SBC73885.1
CSG52629.1
QJT30581.1
WP_168963843.1
WP_149016855.1
AUV57986.1
RZM29899.1
QJT28561.1
WP_090571541.1
WP_184495517.1
WP_044921766.1
WP_140408450.1
WP_148936573.1
WP_013666820.1
CAA5835925.1
CAA5098538.1
WP_027316122.1
SFS58331.1
WP_151271709.1
EWN06041.1
VIG60171.1
EVC34814.1
WP_172733607.1
CAA5139402.1
VIH52504.1
SPD90663.1
EVK36279.1
SJD49628.1
WP_074910854.1
VFD35800.1
KAA3799543.1
WP_144795361.1
QJT33012.1
KAA5497519.1
WP_117709937.1
SRL54644.1
WP_177278015.1
WP_075250734.1
EOI61059.1
KAB6201207.1
CAA5665295.1
ETS30117.1
KJW06610.1
EUF20557.1
VDC43638.1
VQP24829.1
SME02932.1
SMM76422.1
WP_174443122.1
WP_000008016.1
KDI15161.1
WP_145675454.1
WP_144422137.1
OAG75683.1
QJT32119.1
QJT25262.1
ENF04415.1
WP_122633878.1
QJT28193.1
RKB99460.1
SJS41775.1
KAB3821720.1
KAA3161706.1
SMJ10840.1
AXJ63463.1
WP_081008196.1
RJV65984.1
EUJ89754.1
WP_174133593.1
QJT27772.1
AXU32104.1
STG99099.1
WP_149846022.1
ETS32278.1
WP_138298915.1
KAA4708474.1
VHW53946.1
SSQ77440.1
WP_172793983.1
AOD00741.1
VFA53613.1
QJT39938.1
AOE47840.1
WP_144445276.1
EWP23381.1
SQA12753.1
VHX54833.1
RHK09245.1
GAE86121.1
WP_139071740.1
CAC5783779.1
CBJ04432.1
EFV65399.1
WP_049702022.1
CUQ17108.1
WP_082239924.1
RHA52898.1
EVM61760.1
QJT28172.1
WP_082823641.1
WP_161498168.1
WP_114070711.1
WP_006951358.1
WP_140436745.1
BAU19059.1
WP_117223542.1
CAA4724988.1
VHW61518.1
KAB4363655.1
WP_119993611.1
VHT39167.1
GBW64200.1
KTX79601.1
SQR80563.1
KDS51385.1
AOC98482.1
WP_123899983.1
WP_124702965.1
WP_131225359.1
KAB4210730.1
CZI82352.1
EWP84416.1
SKA57278.1
STZ47787.1
CGZ85465.1
WP_161807750.1
KAA2338065.1
KAB6232081.1
SKB63029.1
AJI96899.1
WP_141135023.1
VIM75970.1
WP_136127638.1
CRW46297.1
WP_095842497.1
VFC76030.1
RCV70984.1
sp|B6J395.1|DAPF_COXB2
QJT27698.1
QJT38456.1
WP_026373543.1
WP_056209728.1
WP_049096359.1
RGZ23416.1
EVF96234.1
AOC99618.1
EEM56427.1
WP_039890029.1
ETS32619.1
WP_070786313.1
WP_162896850.1
WP_102905041.1
WP_068009338.1
WP_146237785.1
CAA4642480.1
CSZ45301.1
KAB4108080.1
QJT29940.1
WP_089803645.1
CAA4512975.1
WP_143690668.1
CAA5923894.1
VHT25824.1
VFB57387.1
SRP42080.1
CAJ67197.1
WP_118165670.1
WP_164213907.1
WP_165305029.1
AOC97963.1
WP_008645989.1
WP_164837851.1
EYN28342.1
VIC70945.1
VHR40763.1
WP_019831132.1
VFB57433.1
AAL59701.1
VIC39595.1
VHD20143.1
WP_165837425.1
VQW64055.1
WP_023808439.1
WP_147220171.1
WP_026623588.1
CSY10428.1
ASK32367.1
AOD00425.1
ADY11101.1
EUV85421.1
CAA5535471.1
WP_028905767.1
WP_018072810.1
WP_168707041.1
WP_035096026.1
AUR49125.1
VIL49226.1
WP_180988672.1
KAB4337250.1
KFN12773.1
CRT10763.1
WP_005838741.1
KAB4344678.1
KDH04011.1
WP_143275249.1
WP_102188747.1
WP_037684645.1
WP_078777762.1
AOD01547.1
EHW54579.1
WP_117572938.1
KAA2921696.1
QJT24891.1
KDS33016.1
VEG25342.1
WP_161893342.1
AVX33793.1
WP_008151933.1
KMH01555.1
VIM60113.1
QJT22663.1
QJT20982.1
WP_076995029.1
CSV03935.1
KAB3960197.1
KAB3895042.1
WP_143139019.1
```
