## Supplementary material for "Ecology, more than antibiotics consumption, is the major predictor for the global distribution of aminoglycoside-modifying enzymes": List S1 (part 3 of 5)

```
STP54363.1
KSB72243.1
KAB6461956.1
WP_028795807.1
AOD01427.1
SRP83676.1
CAA6431063.1
WP_150415413.1
WP_139000281.1
QJT23946.1
CAA6232108.1
KAA3035219.1
RRQ46461.1
WP_175891560.1
EJN56024.1
CUO10967.1
EOK34753.1
WP_118236332.1
EKZ58825.1
WP_176588261.1
KAA2768705.1
BAC41674.1
CMT99092.1
CYU23052.1
WP_061869508.1
EZT08312.1
OUK06852.1
WP_143358050.1
WP_032282497.1
VHT41354.1
WP_114051900.1
VHZ06245.1
EYA64082.1
AOC99483.1
RRG14478.1
VII04749.1
WP_143017018.1
VFH35612.1
QJT37410.1
VNA06321.1
VFD78245.1
WP_079100733.1
AOD01303.1
QJT32230.1
AOC99866.1
CYW49732.1
BAB93852.1
WP_169099326.1
ELB12377.1
EIY61653.1
WP_186187568.1
VIJ76994.1
WP_107441141.1
WP_151061802.1
RGW50736.1
WP_026020672.1
AUM94643.1
KAA5224796.1
CAA5867494.1
WP_128894088.1
WP_045771509.1
KWR52758.1
VHV43419.1
CDK35094.1
WP_168558151.1
EYA59519.1
VHO97345.1
CRT64814.1
VIB64606.1
ERJ71910.1
WP_180908154.1
VAG28689.1
KAB4477738.1
QJT24200.1
WP_137412643.1
WP_178710201.1
QJT39203.1
VHY69274.1
OUG16649.1
EYM46201.1
EZR80543.1
WP_115395459.1
WP_069212200.1
VID38697.1
WP_145259641.1
EYL27903.1
QLI60456.1
ETS32623.1
WP_129976150.1
SPE13790.1
RGZ10414.1
AOD01182.1
WP_147292176.1
KAA2563398.1
WP_154072129.1
WP_147169744.1
EPW65982.1
WP_181668896.1
WP_121918756.1
WP_120027244.1
RGK83756.1
VIC48379.1
PRB01374.1
CAA6108804.1
KAB6562468.1
EWA87087.1
WP_179196564.1
WP_139111572.1
KDI63193.1
QLI59166.1
CAP20235.1
WP_148162637.1
AOC98817.1
CAC5688324.1
BAS16362.1
BAA97927.1
CWE93183.1
VIJ78314.1
WP_089649424.1
SJB58487.1
WP_138169283.1
EZY18751.1
EEO45377.1
EYR58035.1
WP_074797622.1
SSV74251.1
WP_043759934.1
VIL24946.1
QJT40045.1
SAN17222.1
AOC99423.1
OUO73099.1
EWM96838.1
VIF44915.1
ROS96158.1
CAE51659.1
CZX88789.1
KAA2588411.1
WP_123786979.1
PQL46817.1
TND42601.1
WP_025076909.1
KAB6451838.1
QCQ34329.1
EVS43245.1
CAA5420137.1
BAH22340.1
QJT29209.1
QJT23998.1
WP_049426482.1
WP_122203467.1
SIT31437.1
EHI54789.1
ETS33142.1
CAA4497112.1
VJN44581.1
WP_175870068.1
CHY31353.1
WP_140927758.1
RXE62994.1
VFI60499.1
WP_082869462.1
WP_094117215.1
WP_164184540.1
sp|B6J307.1|EFP_COXB2
REC52116.1
WP_140413073.1
WP_100991877.1
SQW31794.1
WP_122330436.1
WP_039440583.1
WP_185152365.1
TWR24773.1
SJO20511.1
WP_126654367.1
CRV42403.1
VHU11152.1
WP_138995354.1
WP_040088529.1
SVM88596.1
QJT32329.1
KAC39257.1
KSP47630.1
WP_162789751.1
SMH93576.1
SRL25657.1
CRQ93961.1
CRW36137.1
RSI01147.1
VHU68894.1
WP_054042439.1
CUQ03979.1
AIM47898.1
WP_000567740.1
QJT32402.1
WP_185175737.1
QJT37869.1
QJT32882.1
ORO10539.1
WP_006988424.1
KAB5332849.1
WP_140030166.1
KAB4904191.1
VHP34490.1
WP_046938361.1
SMK42079.1
KDZ31862.1
TWV60103.1
WP_081994529.1
SAT63865.1
AOC99107.1
WP_015211559.1
KAB3686089.1
SJW72830.1
VIF19887.1
APU69406.1
CYC24110.1
EQU79952.1
BAC41561.1
WP_165369929.1
WP_020956879.1
EYR51370.1
CAA3799385.1
SKT69780.1
CGC47698.1
WP_073060397.1
KAA4642243.1
WP_152361781.1
KAJ75173.1
ETS33686.1
SBO16247.1
WP_168812184.1
ERJ64367.1
RPG27973.1
CAC5967161.1
RBS96756.1
SJG81463.1
WP_075390050.1
WP_123244213.1
WP_152988118.1
OSN12243.1
VGW21293.1
KAA2835468.1
VIJ49448.1
WP_122134568.1
CAC8723509.1
WP_144420028.1
WP_182870910.1
WP_142350091.1
WP_114365407.1
WP_002184367.1
WP_055300021.1
WP_151856453.1
WP_168025967.1
VCV81366.1
WP_113032925.1
WP_143096304.1
EUV63155.1
CAC8910452.1
WP_063843984.1
WP_141079178.1
WP_143490557.1
EIY47512.1
VMP64294.1
WP_174028373.1
QJT27933.1
QJT24205.1
WP_146127395.1
VIE82342.1
WP_142045081.1
WP_074494335.1
CAA6522371.1
VFD22914.1
KAA4753026.1
ETS30774.1
WP_023056929.1
CAP20355.1
WP_182218534.1
WP_155736691.1
WP_178468673.1
VNJ68658.1
GBS70982.1
ELA93051.1
PAJ41798.1
sp|P20102.1|MERD_SHIFL
WP_114469777.1
KPG90176.1
VUS27709.1
WP_143099867.1
WP_145451880.1
WP_114970522.1
WP_044009262.1
WP_162563627.1
WP_175331830.1
EWO74059.1
KAB5013987.1
SJP18585.1
VHX34617.1
WP_181470009.1
QID22971.1
PRW25327.1
WP_118401002.1
RHD61675.1
QJT20601.1
CXL05354.1
KAA4644467.1
QGA27924.1
WP_080503248.1
CCH74632.1
AOD02300.1
EQI17610.1
CAC8880478.1
CAA4272199.1
RXE72791.1
QJT41392.1
WP_029327294.1
CRS27986.1
RKU83492.1
CAA5880304.1
WP_159175846.1
WP_152601219.1
THG54189.1
ENI23598.1
WP_136714834.1
WP_106884178.1
DAC75752.1
WP_141757614.1
VIB89878.1
WP_137428969.1
WP_130091642.1
AZR43059.1
WP_031472615.1
SBE14601.1
VIM98886.1
WP_113604226.1
SVH67898.1
OKY90319.1
RGN97569.1
OAU97434.1
QJT28096.1
KAA2986879.1
AOC98341.1
CAA6022800.1
WP_155936647.1
KAA2697285.1
WP_169772956.1
EZW75078.1
KAA3929896.1
WP_127618553.1
QJT31557.1
WP_103712210.1
WP_000088402.1
SLS05468.1
VHY15171.1
WP_064753279.1
WP_143066242.1
WP_155258033.1
WP_143813921.1
WP_168956815.1
WP_169233635.1
WP_147506821.1
SUV43990.1
CSP31803.1
WP_004325445.1
CAA4007151.1
VFC28523.1
WP_074910950.1
WP_099567889.1
EWQ07698.1
WP_028998756.1
EZT34305.1
CGJ30142.1
BAH09954.1
WP_129171139.1
WP_084169626.1
VIJ83055.1
CRU48340.1
QJT29434.1
VHU52143.1
EUN87798.1
ATR96349.1
WP_133546666.1
DAC75471.1
WP_162786100.1
WP_073292104.1
CSJ42799.1
SRI05449.1
WP_123882544.1
KAA2448794.1
EVI62446.1
VHP94383.1
QIQ13850.1
KAA2950850.1
WP_182430367.1
ETS29604.1
WP_184899221.1
PTI57763.1
WP_176409118.1
WP_161338915.1
WP_126516254.1
WP_113116011.1
CAA5876578.1
KAB4969731.1
VIJ30137.1
OAV83544.1
ANS52079.1
SBA09423.1
VUT12560.1
RDD34146.1
CRT97563.1
QJT29773.1
CZW92905.1
ASU05919.1
VHR89471.1
SJW70323.1
QKJ64185.1
CRV81338.1
RPR97324.1
RGV47642.1
SRG91815.1
KGH26078.1
AOD02029.1
ETS33015.1
WP_135723791.1
KKP40236.1
OCB03740.1
WP_165724007.1
CSR14083.1
WP_170988666.1
WP_100020894.1
WP_143984785.1
KAA3153171.1
WP_033555817.1
EUH55525.1
WP_154665343.1
SVS58701.1
EFI07700.1
WP_044158470.1
BAE54329.1
VHZ38513.1
TXI96234.1
KAB6471977.1
WP_135140907.1
WP_080531291.1
CAA4096544.1
WP_141670984.1
WP_150003114.1
WP_081493335.1
VIG05029.1
WP_181744489.1
WP_159088720.1
SPU31174.1
KAB4485807.1
WP_032938076.1
CAA6453487.1
KAA2621020.1
WP_167852214.1
WP_126460841.1
KAA4019745.1
KMF66861.1
QJT73620.1
CKI12103.1
WP_159415857.1
WP_143059422.1
EXD28017.1
WP_014033856.1
QJT22088.1
WP_130058205.1
EKN16725.1
CDN96700.1
KAA4999241.1
ELA02718.1
RGN37690.1
EZZ49624.1
CAC8388877.1
WP_063457413.1
VHO59319.1
CRS32311.1
EVC20262.1
KAA4529781.1
WP_115641105.1
VHY58955.1
VIK31563.1
EZZ90607.1
AOD02156.1
WP_107639493.1
EXY92083.1
SIZ23348.1
WP_158359896.1
CRV63158.1
VFA54242.1
KAB6093041.1
KZP76454.1
CAA6508454.1
KAB6260687.1
VID36962.1
VHX06304.1
VLQ78959.1
VFE78694.1
SKX40503.1
CAA4077410.1
RYT18821.1
WP_007240854.1
WP_168266702.1
WP_023033109.1
WP_174479134.1
WP_141130253.1
RAH95335.1
WP_077084622.1
WP_130686269.1
AKM33906.1
EOF03901.1
AOD02034.1
QJT22163.1
QJT39928.1
EUD61428.1
RGN64018.1
CAA6339906.1
CRP99046.1
CIK48182.1
KDH36696.1
WP_181421641.1
WP_164521483.1
KAA3020346.1
QIQ49720.1
WP_153187756.1
RHI27689.1
WP_063025079.1
WP_139103743.1
KAB4500736.1
RBS42205.1
sp|P0C070.1|MEPB_PSEPU
CAA5908852.1
PNH24494.1
QJT29079.1
WP_035642732.1
QJT27914.1
POQ50119.1
QBG78984.1
VFB61217.1
KAB4577268.1
QJT28206.1
KAB6665872.1
WP_163059443.1
OKL75330.1
EOP98551.1
WP_115288180.1
KAA4098534.1
WP_097669480.1
RGT96957.1
EFB32140.1
VHR42016.1
AOC99911.1
WP_142355439.1
WP_078628729.1
RGZ42685.1
EOK24304.1
VHR11921.1
SPD97864.1
WP_172992636.1
WP_075320736.1
EVB60442.1
SSW53402.1
WP_118687259.1
SDW84873.1
WP_156697452.1
WP_166303547.1
QIM12881.1
ETS32525.1
CDD99421.1
TGY81061.1
CAC7583390.1
QJT21877.1
AOD00621.1
WP_072189756.1
OHP85340.1
VJK38621.1
VIJ22708.1
CAA3954073.1
BAB93659.1
ROS94328.1
QJT22145.1
WP_137677440.1
KAA2631025.1
RHL72643.1
KAA2991907.1
EZU76413.1
BAG33113.1
RBT68748.1
WP_123477094.1
WP_161951221.1
RBT69923.1
KAA4994578.1
CAC6622154.1
ETU48380.1
WP_091643661.1
WP_078572905.1
WP_074800326.1
EYN28981.1
WP_165847429.1
WP_028211181.1
WP_021676917.1
KAB3724525.1
ETS31974.1
KAF47853.1
WP_168933301.1
VGV08385.1
OUH78149.1
KAB5270636.1
KAA5110903.1
WP_149116158.1
WP_176707578.1
WP_084439559.1
WP_024223298.1
WP_015676611.1
WP_082933834.1
VHY78119.1
KAA61422.1
WP_044659901.1
QJT33037.1
WP_082049381.1
EVA96749.1
KAB3947685.1
KAA2856506.1
VHS51523.1
VFF31718.1
QJT39603.1
WP_158705940.1
EOF10172.1
WP_148112237.1
ETS29289.1
EKE59755.1
CSM22545.1
WP_166756341.1
WP_025101334.1
VHY30860.1
VKM10091.1
CPE68988.1
VIL96635.1
ABC47014.1
WP_170181547.1
RKB50278.1
KAB5307574.1
AOC98708.1
QJR99474.1
KRN18913.1
WP_004293889.1
KAA5458557.1
WP_052126003.1
SJJ98843.1
WP_080155095.1
WP_098383642.1
VII73851.1
RGF09903.1
PDI19373.1
WP_151514110.1
WP_061363901.1
WP_072067211.1
WP_105399671.1
QJT28944.1
WP_137415977.1
VHW53930.1
WP_146758278.1
WP_066843951.1
KAB1509006.1
CAC7917428.1
VIL89639.1
QJT39590.1
ENM58854.1
EWV95686.1
EOG38743.1
WP_129964756.1
WP_147525188.1
ESN19102.1
VII47910.1
AOC99755.1
QMV82731.1
WP_167505892.1
CSI76278.1
SSR70274.1
KAB4596095.1
WP_133779861.1
CAA3773404.1
VIM02921.1
AOC97968.1
WP_125551018.1
VIG00362.1
CTT59744.1
WP_060131821.1
VFC84104.1
KAB6647947.1
GAE86124.1
CAA5309604.1
KAA5258083.1
WP_181038571.1
GAE22968.1
KAA5041313.1
WP_165993532.1
PDI63455.1
WP_178088372.1
WP_147320994.1
VHT48565.1
RGX28893.1
EKB02993.1
CAA5225080.1
WP_149785739.1
GAR09426.1
QJT36735.1
AIM47881.1
SMM26332.1
EUG05272.1
WP_078704239.1
EKZ68712.1
RGJ41905.1
WP_158224415.1
WP_171020837.1
SYO12540.1
WP_090571521.1
EWR27372.1
WP_123644217.1
VFD22918.1
PXW85112.1
AAL59718.1
EOK63076.1
WP_172953428.1
QJT38052.1
RHE85881.1
WP_164781030.1
WP_162723650.1
WP_087275457.1
VCY23101.1
ETS30316.1
VIK40111.1
WP_160561451.1
CRT56928.1
WP_160596039.1
VHP72016.1
KAA5333876.1
CSF37452.1
VIE40195.1
QJT40644.1
RQH96496.1
WP_033567756.1
EOG03137.1
WP_166485380.1
QJT23639.1
KJZ98261.1
VIJ71890.1
ETS32316.1
CAC7866012.1
KAB5244124.1
ENK45899.1
EZX53472.1
WP_007492978.1
QJT34998.1
WP_018735371.1
EUH91755.1
WP_155352155.1
WP_148980599.1
WP_141824954.1
WP_081782801.1
KAA2876544.1
AOC99796.1
WP_153142813.1
WP_139772885.1
KAA0106322.1
VFE06269.1
VHT54147.1
ESL46641.1
WP_041579028.1
AOC98212.1
QJT39193.1
QJT36960.1
WP_139300406.1
RGN83194.1
WP_129540733.1
KAB6281587.1
OUH95014.1
EWK15111.1
CRV99273.1
WP_162563722.1
WP_066190782.1
CAA3967789.1
CRT11520.1
WP_076191872.1
WP_126508294.1
WP_148158804.1
EIQ96834.1
WP_141409379.1
WP_153421655.1
KAA2999591.1
CRV31426.1
WP_171893634.1
WP_096152765.1
VQB46507.1
AOD01556.1
sp|B6J6M2.1|PCKA_COXB1
RHB94103.1
CRT07943.1
AVV54244.1
RHH38525.1
CAA5281119.1
WP_143341849.1
KAA4719556.1
EFV19634.1
ARK32554.1
KAB4011287.1
WP_149928920.1
WP_109234466.1
WP_009121079.1
WP_065650571.1
WP_000239389.1
KAA2849304.1
WP_016278352.1
WP_179771061.1
WP_175806114.1
EWO15297.1
EVD91594.1
WP_136110567.1
VIE40216.1
SQY73904.1
EUT84694.1
QJT23558.1
CAC6775466.1
VHV68345.1
KAA5385812.1
VHE32459.1
KAA4616677.1
WP_071406795.1
WP_162894188.1
QIM12132.1
QJT29119.1
KAB4585798.1
WP_107326152.1
EIY19893.1
EOL47223.1
KAA4221523.1
KAA5050594.1
EQU05313.1
DAC74395.1
KAF99384.1
WP_172992261.1
KAA4645290.1
WP_150080081.1
VFE08582.1
WP_180681099.1
VHT01727.1
WP_117475710.1
CAC6059110.1
KAA2879332.1
VII11531.1
SNV43645.1
WP_160115601.1
EXY31024.1
WP_166833402.1
VIJ52799.1
KDI74544.1
KAB3834711.1
KNF90819.1
KAB4921948.1
QJT31883.1
KAB4378429.1
CEP75658.1
QJT20889.1
CUO49030.1
WP_140410848.1
QJT29139.1
EVE75453.1
CAC6715206.1
VQM11988.1
BAK25181.1
KAB6161529.1
KES82733.1
VNQ23668.1
WP_132109235.1
SXS63545.1
VIA00724.1
QJT36458.1
WP_074688107.1
KAA3051671.1
EVM98782.1
WP_164864566.1
AQY30385.1
VNN18867.1
CAC8440077.1
OSJ62672.1
KMD34152.1
CRW25461.1
WP_173345653.1
KAA5487517.1
QJT28711.1
WP_154394753.1
KAA3076967.1
WP_011110576.1
OSQ72552.1
EUY64694.1
SYN30983.1
WP_153018091.1
WP_163696653.1
SJO50717.1
KLZ34487.1
EUU60376.1
SRT76294.1
EUU42009.1
EOT99354.1
QJT29207.1
QJT23468.1
CRH37356.1
WP_117849246.1
ETK27328.1
WP_151558787.1
WP_004444906.1
AXB62819.1
EVH80840.1
WP_024176774.1
VIM81672.1
WP_136040140.1
KWX96288.1
CAA5703274.1
WP_154278907.1
WP_068331901.1
WP_046830756.1
CAC8024147.1
WP_148822161.1
SFU14153.1
AAG17836.1
KAA2651653.1
KAA4619605.1
WP_181672649.1
WP_130424976.1
CAA5195128.1
VFD65524.1
ODT52240.1
KAA4747854.1
CAA3969359.1
KAB4188276.1
WP_102914263.1
WP_014083277.1
QJT23122.1
EQJ47203.1
WP_170315945.1
SMJ02747.1
QJT40597.1
OHS35540.1
VIK13754.1
EWR05924.1
ERJ70680.1
QLI60508.1
VHZ16508.1
REC44688.1
WP_161200368.1
EOL97943.1
KAA2348749.1
VHZ00867.1
VHW56796.1
EOE47730.1
QJT32751.1
EZT75095.1
QJT25206.1
KOP91807.1
QBR11606.1
ENN13134.1
WP_113046467.1
sp|B6J8N7.1|SUCC_COXB1
ENJ42530.1
WP_005467903.1
KAA2815280.1
WP_109379908.1
CAA5310580.1
CUO45181.1
EXH19323.1
EIY20869.1
ERT25126.1
VHO45995.1
QJT22810.1
QJT28588.1
WP_153445404.1
QJT28240.1
QJT73614.1
CFF02814.1
WP_181483853.1
WP_111050229.1
WP_017865116.1
AXQ85983.1
WP_165902982.1
KCY33992.1
VHV62106.1
WP_131554642.1
SAK65993.1
VHQ07017.1
CSF96537.1
WP_054198180.1
WP_150917909.1
WP_166872009.1
RGY72215.1
EOI67643.1
WP_171704822.1
WP_074424517.1
KKA00627.1
KAA4747282.1
WP_076825962.1
CSR14110.1
CCL89717.1
CSK17392.1
KLV57594.1
EZT19593.1
WP_117747746.1
WP_147723819.1
WP_146693761.1
WP_163373357.1
VJC92851.1
CRS86108.1
VHS31331.1
KAA4504364.1
CRV76661.1
CAA5549312.1
CAA3925723.1
KAB4239100.1
KMA47826.1
WP_154227715.1
RBT41311.1
PIH11819.1
QJT21866.1
ADY11076.1
VSG56003.1
CPV66055.1
QJT31821.1
KAB4277410.1
WP_146111123.1
CAJ67238.1
WP_179514933.1
SMJ45188.1
WP_014119319.1
WP_118433918.1
VFD38701.1
EDV01275.1
VID70498.1
WP_050982007.1
VIH07623.1
RGZ89356.1
ERJ87488.1
WP_005370419.1
CAA4058766.1
EZY16623.1
WP_144281958.1
WP_122200225.1
KJZ98259.1
QLI59074.1
QJT24913.1
VPV37236.1
CBW20859.1
WP_180036215.1
KKA00365.1
WP_152315043.1
VHY20347.1
WP_130679604.1
WP_081250742.1
CGT79015.1
BAE92174.1
OUP33177.1
KAA4135275.1
VHU10891.1
WP_014678588.1
ENM27215.1
CAA4054412.1
KMB40116.1
EEY99522.1
RUN06970.1
WP_184316579.1
WP_002678207.1
WP_049702023.1
ODB25343.1
AST52631.1
EXY33577.1
WP_048667537.1
RGQ88406.1
ETS33409.1
SRU01778.1
OCK52047.1
WP_148060694.1
WP_127410349.1
KAB3801404.1
WP_169964410.1
OUF87637.1
QJT26325.1
EKN21642.1
CYV27234.1
CTA98569.1
WP_152498804.1
WP_164501522.1
KJZ98153.1
WP_183093192.1
WP_184055317.1
SIX90031.1
VIL91027.1
CAA4292846.1
KEK90405.1
WP_089354605.1
QJT33023.1
WP_084879176.1
WP_146212088.1
QCT77791.1
WP_127338317.1
ETS33339.1
QJT36308.1
WP_153510963.1
WP_117394023.1
KAA5258080.1
EXO82831.1
QJR69062.1
WP_174396495.1
EUE72657.1
VCV22124.1
CSP40322.1
WP_146394057.1
WP_053520490.1
WP_078912786.1
ERZ22347.1
CAA6390638.1
KAB5437863.1
OSK87716.1
CAC7660497.1
RJU44752.1
VHT66984.1
RRF86749.1
KAB3782336.1
WP_133212754.1
WP_181614705.1
SBC24912.1
QJT38985.1
ALF35326.1
RKU59515.1
EWB98909.1
SNO84601.1
KJZ98170.1
CUQ10374.1
VIE72525.1
WP_151855087.1
KAB3757335.1
RGZ54866.1
QJT32463.1
RHH87162.1
VHW62426.1
QJT26962.1
WP_141036879.1
SRC86819.1
CIE05452.1
ETS30335.1
WP_050789941.1
PTL30693.1
WP_136684150.1
SJK77882.1
EUT42482.1
KAB4790103.1
WP_126554157.1
SBG00269.1
VPN37448.1
KAA4007960.1
SJI34558.1
KMA03782.1
KAB4846286.1
VHX42038.1
WP_070563634.1
WP_028899069.1
KAB4328148.1
KMF26274.1
WP_152061035.1
WP_031667014.1
WP_179294734.1
RGL88068.1
WP_120231303.1
KAB5330933.1
EWD21363.1
KAB4616579.1
KAA3952848.1
WP_082031356.1
OIG62217.1
WP_080549554.1
CXW52594.1
EFW03652.1
WP_142889722.1
WP_143343942.1
WP_018911200.1
WP_111035189.1
CAA6359842.1
ESZ84681.1
QJT29371.1
SBF00809.1
KAB6605670.1
VJY03453.1
CAC8839883.1
ARP41362.1
WP_165369086.1
STP63613.1
WP_118160532.1
KAB3790497.1
WP_186020158.1
WP_164834829.1
OPX48462.1
WP_159910970.1
SJS56404.1
WP_058331428.1
WP_143350567.1
TXJ62969.1
WP_132468607.1
AOC97994.1
VUS41810.1
VTE95114.1
ETS30864.1
AOD00033.1
SON51460.1
WP_004294972.1
SMK35088.1
EOE60070.1
CAA5624551.1
VHY01074.1
EYN30890.1
WP_000177823.1
WP_004150908.1
OPX44942.1
CRU69397.1
WP_117508605.1
WP_175815008.1
QJT24202.1
WP_161181472.1
KAB4040362.1
KAA4747036.1
SAB26975.1
WP_117461999.1
WP_043895985.1
WP_089212338.1
WP_100136940.1
EIY84961.1
WP_169038902.1
VFF39773.1
OYP68703.1
WP_161392922.1
QHM13146.1
TWV64374.1
SUM53637.1
WP_170086844.1
KAA4295412.1
VIM00383.1
EYL98238.1
WP_145986203.1
QJT29811.1
WP_024355923.1
RJU46711.1
KAA5346490.1
WP_145969612.1
RSI99332.1
WP_031903556.1
QJT40884.1
WP_146206112.1
VQC66726.1
SNC56818.1
KAB4991766.1
SRG37700.1
CGL47318.1
KAB4843048.1
VHX53889.1
WP_117211692.1
WP_038749852.1
VIA25483.1
WP_149850245.1
CXW99701.1
RGO95016.1
EKN09131.1
RGP01285.1
VGQ30746.1
KZA37268.1
WP_107501897.1
ETS32561.1
VFH13709.1
QJT33980.1
WP_010188954.1
QJT27906.1
QJT28732.1
WP_159833898.1
SMI54387.1
EXP49527.1
QJT31604.1
WP_161519210.1
CAA5102004.1
KAA4595686.1
WP_005643932.1
WP_022618718.1
RHD36184.1
SUO26262.1
ENJ49025.1
WP_161011165.1
WP_170307752.1
VHQ07707.1
WP_149007975.1
CAA5341587.1
KAF55033.1
VHQ18018.1
KWR52700.1
RGR05381.1
QJT26573.1
KPZ52019.1
WP_153562832.1
WP_152669266.1
WP_027554898.1
AOC98384.1
SNS99204.1
WP_185821683.1
QJT25922.1
WP_179004460.1
VFH14047.1
WP_147316253.1
VOU62797.1
WP_145987711.1
WP_139726668.1
EVT67421.1
SXF74250.1
EUM89925.1
VHR98807.1
WP_179042066.1
RRJ89846.1
SXF37885.1
WP_157946136.1
CBW20856.1
REA60058.1
QJT20254.1
VID46520.1
WP_028661255.1
EFF25610.1
WP_169356566.1
VIE35996.1
WP_178164819.1
WP_148629044.1
WP_144166602.1
KSA47145.1
KAA2822565.1
VHQ13980.1
ERI84827.1
KAA4451245.1
AOC99982.1
KAA2674410.1
WP_117665884.1
WP_043741458.1
VFH24984.1
WP_034909955.1
WP_174625652.1
KJV87476.1
OXZ79455.1
ETS29778.1
WP_001916838.1
QJT26656.1
WP_148906729.1
WP_036632165.1
QJT32358.1
WP_139040309.1
WP_072531847.1
SVG27852.1
CAD0224664.1
RBT65937.1
RDN69710.1
CAA5644385.1
WP_153070037.1
KAB1289864.1
SQF68013.1
WP_032586977.1
WP_115345901.1
WP_150820450.1
KAB6712680.1
APM73628.1
ENK68792.1
AOC99948.1
WP_162928117.1
RHM89224.1
WP_085192627.1
QJT22069.1
CCU03732.1
STD82073.1
CEZ62641.1
WP_123253734.1
KAB6607781.1
VHS83890.1
BAB93799.1
KDP11886.1
VIM03019.1
WP_117701185.1
WP_106904188.1
WP_056698597.1
CUP87180.1
RGT31491.1
ANE83998.1
AXB62824.1
EYP51221.1
WP_104076720.1
QJT35535.1
WP_034961295.1
WP_162266100.1
WP_078538424.1
WP_015655079.1
EUK32303.1
EUT05799.1
WP_057096853.1
WP_154218251.1
CYK85012.1
WP_054998359.1
CAC8114255.1
SJU86501.1
EIA07420.1
WP_161069434.1
CMU01341.1
KAA2768642.1
QJT22726.1
WP_083991810.1
AOD00234.1
WP_163450099.1
CRP02839.1
WP_139188560.1
WP_019968599.1
VHQ12643.1
QJT36546.1
WP_162712956.1
VIJ33032.1
CRT10403.1
SUY00486.1
WP_052178057.1
SJU86389.1
CRU88184.1
WP_177301521.1
WP_029832501.1
KAB4092881.1
CTA53582.1
WP_172500454.1
QMV82706.1
VHP11308.1
RZM03483.1
WP_136460877.1
QJT40036.1
SQU93592.1
SVH61741.1
WP_148433012.1
KAA2435002.1
WP_167354818.1
WP_162183876.1
CAA3977543.1
CRV71251.1
VIB75737.1
WP_105826319.1
RHF02909.1
QJT37326.1
SOR78220.1
OTO45105.1
EHF06597.1
KAF3726667.1
KAB6660713.1
KAA5207841.1
TWI87848.1
WP_142374740.1
QIZ22659.1
SRJ90317.1
WP_096039519.1
KAA2644348.1
EVI22399.1
WP_168755276.1
WP_039054047.1
KAA4421808.1
ETS29902.1
CXF09758.1
AOD01314.1
CAC6745645.1
WP_081058109.1
CAC8732126.1
QJT29783.1
WP_022618624.1
WP_018041586.1
QJT30149.1
RXE74337.1
VRA53038.1
SRW88503.1
pdb|6QWF|B
CAA4017605.1
WP_099650635.1
VTD54116.1
QLI59313.1
WP_029296701.1
WP_173520835.1
WP_128636785.1
WP_147030486.1
WP_142763321.1
VAF39527.1
KAB3811901.1
CAA4668714.1
SAC48269.1
WP_042915045.1
VHY71789.1
RJW94815.1
OKY93036.1
QJT28355.1
WP_107034926.1
OYB14874.1
QJT33534.1
EVQ46919.1
EQO49588.1
WP_161560774.1
EVB53945.1
WP_184920769.1
WP_143017000.1
WP_055133016.1
WP_138403326.1
DAC74987.1
KAB4394180.1
KAB6652933.1
CAC6577665.1
WP_151858433.1
EEW43973.1
WP_080847580.1
SUQ49869.1
EOI88167.1
OFC72909.1
CXU06932.1
KAB5351101.1
KAB3621533.1
VII85501.1
SXH20990.1
WP_144419338.1
WP_146052899.1
WP_161169168.1
SEM33986.1
KAB6526469.1
BAC41671.1
ETS33119.1
CGU74583.1
AWH57808.1
AOD02242.1
SQK20394.1
WP_120136917.1
VIK85393.1
WP_141078560.1
VIG66398.1
WP_112340035.1
EJX97774.1
QJT20900.1
WP_119180296.1
VID30596.1
KAB4561378.1
QJT34881.1
WP_068855508.1
CAC7672252.1
SMO92147.1
KAA4941790.1
SMK66682.1
EII45110.1
VHA69569.1
QJT21627.1
WP_142763863.1
WP_124875198.1
WP_180984244.1
WP_173262860.1
WP_154243793.1
WP_153956458.1
WP_024343476.1
VHQ83356.1
AOD02283.1
EZU76414.1
WP_139330661.1
WP_130905023.1
VKU06056.1
CAA4097755.1
ETS31322.1
WP_079908701.1
WP_103192951.1
KAB3693017.1
CYV27179.1
VFF58888.1
WP_175353865.1
CEU95260.1
WP_144890508.1
WP_144422729.1
WP_160217564.1
WP_018362582.1
WP_106238503.1
AOC98987.1
CRW21542.1
VIG91583.1
QJT22292.1
sp|B6J1I6.1|FABH_COXB2
WP_154396131.1
EFG58268.1
EWH49847.1
ENJ30058.1
VVK30885.1
SVI54460.1
VSA41333.1
WP_065454619.1
CRV68372.1
QJT33219.1
KWY71740.1
WP_114969297.1
VHW27119.1
KEX35759.1
BAC41609.1
SEJ60871.1
CAC5590616.1
ENM06062.1
VIE79727.1
RQE74337.1
WP_092121103.1
KAA4666936.1
WP_139371641.1
WP_096461977.1
KAB4220012.1
WP_022615832.1
WP_018121667.1
KAA4004296.1
KDF48602.1
KAB6639153.1
CAA4311616.1
VIE42204.1
SJV52800.1
CAA5052382.1
RSJ71866.1
AOE47832.1
QJT23168.1
CAA3963520.1
OUF71946.1
KAA2580894.1
VIL98844.1
VIF51007.1
KAB4680892.1
VHS52816.1
CUJ22022.1
QJT26349.1
WP_139498641.1
CAA6021274.1
WP_099923713.1
SRU26938.1
VIJ52757.1
EQG25989.1
WP_130826794.1
KZD36877.1
QJT39420.1
WP_134849268.1
WP_002331384.1
RYY54113.1
CAA6019819.1
CAA5557622.1
QJT23177.1
KAB3702006.1
QJT39617.1
EPW92197.1
RHC16113.1
VVT00498.1
KAA2573676.1
WP_185674269.1
ETS30073.1
WP_007845335.1
WP_022620525.1
CZL52472.1
KAA4072941.1
SAZ04165.1
CYX29977.1
EFA88037.1
WP_127405584.1
TWV89310.1
TCO57675.1
WP_154649340.1
EAW30194.1
WP_036031987.1
WP_158805101.1
GFI72067.1
WP_078464977.1
WP_080615821.1
ETS33620.1
KAB4419661.1
CRE57046.1
CDL73611.1
WP_163177586.1
WP_180812158.1
KAA4930285.1
CZW28373.1
WP_173792529.1
VQK84086.1
CRT93505.1
AAL59746.1
WP_144255186.1
WP_121697914.1
KAB6387177.1
KAB4140872.1
KAB3801928.1
QJT36613.1
WP_116156773.1
WP_104367981.1
SEL00211.1
KAA4670915.1
AOC99473.1
CAA3830596.1
QCQ50706.1
KAB6175001.1
WP_141690596.1
WP_052265936.1
CDD99413.1
WP_175434655.1
WP_163673777.1
KAA3129234.1
EOL86575.1
SHM90158.1
CRW39266.1
WP_106894343.1
CAA4165341.1
OJX54834.1
VFE23160.1
SQE85110.1
STN93646.1
WP_177498863.1
WP_087292897.1
WP_123879835.1
WP_098582511.1
CUM70444.1
EVE47224.1
CCR18139.1
WP_183794594.1
BAH09965.1
KAB3569556.1
WP_073884357.1
CAC6786693.1
VIC54477.1
KAA5140186.1
VUR86157.1
WP_004502334.1
WP_081622307.1
KAB4043316.1
SMJ05781.1
ELA74341.1
WP_030363145.1
ETS33414.1
WP_014256663.1
CRS31835.1
EUZ66490.1
KAB3577896.1
WP_122163174.1
SJR59317.1
RRQ46454.1
PRY27820.1
VOP90946.1
EVB19351.1
VIL72739.1
WP_068811038.1
KAB3966296.1
WP_165475378.1
AOD00872.1
WP_183845538.1
WP_176385801.1
EGX70744.1
ETS29913.1
QJT33936.1
WP_132576825.1
WP_090348236.1
RFT55274.1
KZM36786.1
KAA24993.1
sp|B6J5A0.2|SYE1_COXB1
KAB3812434.1
WP_081032760.1
CAA5109383.1
QEM03081.1
WP_078405505.1
VIJ71796.1
VTE31346.1
KAB6131654.1
VIR93810.1
KAB6216412.1
WP_145995546.1
TDA96236.1
WP_153560521.1
KAB4304728.1
VFG47673.1
QJT31674.1
EOL70908.1
WP_144080847.1
WP_057572739.1
QJT22285.1
QKG54914.1
CSL34366.1
EVO13450.1
RUN19497.1
WP_122184067.1
WP_121663466.1
EIY42634.1
WP_142296952.1
ETS29790.1
VIF37061.1
EWP58333.1
ETS29310.1
RGS97912.1
CQR83649.1
ETS33572.1
WP_051093377.1
WP_065644778.1
VFH35041.1
EFL46463.1
VFD05624.1
WP_078347992.1
ETE34981.1
CCS37327.1
WP_076628653.1
WP_111300500.1
PJG36389.1
WP_068151775.1
TGY67634.1
VIK24716.1
WP_096727188.1
WP_162895205.1
WP_105716045.1
KAB4976954.1
EYN58970.1
sp|A3M1S3.2|KATG_ACIBT
WP_176528769.1
WP_103389590.1
WP_032602793.1
SGT08604.1
WP_025019300.1
VIN52882.1
WP_131747310.1
EZE54675.1
WP_036046655.1
VHR16000.1
VHS18565.1
WP_183599945.1
WP_156937510.1
TWV55968.1
OIJ29069.1
WP_106169001.1
AOD01498.1
WP_015390558.1
WP_074456498.1
CAA5340341.1
SRQ02325.1
WP_165103980.1
WP_072546556.1
WP_165380193.1
QJT40220.1
CDM03064.1
KAB3773867.1
VIF70320.1
WP_009135758.1
QNE42224.1
SJF40824.1
WP_139750653.1
KAB4723974.1
QJT28688.1
VFH35349.1
WP_070679339.1
KAB4260781.1
TGY03185.1
EVR17685.1
RFZ57463.1
KAA4072947.1
WP_026367333.1
OOL88713.1
KEL38592.1
AOC99003.1
TRW23658.1
WP_062037715.1
BAR52477.1
QJT30764.1
QJT37842.1
WP_123953374.1
CAA4524622.1
WP_141757080.1
WP_183129493.1
KMF57220.1
KJV73585.1
VHS78569.1
KAB6454545.1
KAB4210729.1
RBI93489.1
KAB5447011.1
SIG41443.1
STD71926.1
KAA3799133.1
KLY72370.1
OUG65941.1
WP_146218500.1
QJT22922.1
RHA95320.1
WP_159078865.1
ETS31285.1
WP_087425828.1
KLW94500.1
KAB4228120.1
RGR32207.1
CAA5052394.1
AOC99388.1
SCI15828.1
CJO77274.1
QJT32428.1
WP_081314187.1
WP_108957509.1
KAA5390269.1
QJT33415.1
WP_101521282.1
VTC35728.1
WP_128314335.1
EIY96118.1
VFC63674.1
RCV80880.1
RKD15091.1
KAA2460169.1
KAA3854457.1
KKA00158.1
VSF11311.1
VIB64630.1
WP_163741353.1
VHP46287.1
WP_165943777.1
WP_164570420.1
WP_080312693.1
VTS35279.1
WP_139503469.1
WP_048643865.1
QJT29306.1
EOL87302.1
KKB54561.1
SMI49661.1
WP_060312253.1
WP_155589032.1
EYK30414.1
OUE63023.1
CRO11694.1
VFF06917.1
KHF35559.1
CAC6198400.1
KAB4308145.1
OJU74112.1
WP_159425755.1
SJI64430.1
VHY44425.1
AOD01629.1
WP_042736868.1
QJT39762.1
RHA96646.1
WP_060503983.1
pdb|1T0F|C
WP_008823908.1
KMD09395.1
WP_040092423.1
OIF89897.1
WP_181640499.1
KAB6625258.1
WP_041516314.1
KAA3096994.1
WP_155244287.1
SUN59312.1
CCL66790.1
WP_172344811.1
QJT41135.1
WP_146220264.1
ELE19864.1
SBY70925.1
EUM24460.1
QJT25450.1
WP_162841836.1
WP_163265334.1
KAA3006021.1
WP_074421670.1
CAC5992348.1
WP_168262598.1
WP_129617264.1
VMP46233.1
ALN43409.1
KAB6688614.1
KAB5267733.1
STP93393.1
OYD46626.1
QJT35342.1
WP_109091902.1
RFZ85101.1
WP_161948706.1
EYM87095.1
KAA2723573.1
sp|A3M974.1|RL14_ACIBT
WP_117795416.1
RKA39145.1
WP_180418273.1
VIF82919.1
WP_148727050.1
CEP50764.1
EUP41256.1
WP_064732812.1
WP_082865215.1
WP_139115386.1
WP_022610043.1
QJT21012.1
AAO77395.1
WP_147336087.1
EGX17754.1
CAA4995629.1
VHP24932.1
VFB47640.1
KAB6380993.1
SIZ31769.1
RJX11072.1
WP_155655513.1
CAC7717665.1
WP_066354001.1
WP_080969236.1
QDM10064.1
KAA5167575.1
KAA5075845.1
KAB4707842.1
WP_139326839.1
EPW32340.1
ABG29553.1
WP_125589679.1
WP_139959509.1
VHW21094.1
KAB3711372.1
RGZ89357.1
KAA5451329.1
WP_042226204.1
EFV67642.1
EVO63574.1
EUM42445.1
WP_084038733.1
CRS99128.1
CXP03629.1
QJT36020.1
WP_168458464.1
SQU55488.1
WP_157591159.1
WP_053055024.1
WP_118196839.1
CSJ08380.1
WP_154310685.1
EUE29380.1
QJT39151.1
WP_163177822.1
CPS32001.1
SYX53734.1
WP_036929021.1
WP_162689100.1
WP_028131549.1
WP_151926910.1
CUX70648.1
QJT37866.1
WP_162086276.1
QJT33131.1
QJT30428.1
KAB4425354.1
CRW29948.1
RHA83096.1
QDM11225.1
CAA4641416.1
CAA6244386.1
WP_082068553.1
WP_007845150.1
OFA05372.1
WP_128936405.1
WP_183150256.1
WP_151921116.1
WP_046078582.1
RPV21594.1
CUB50320.1
WP_141363920.1
WP_152584260.1
RLT73367.1
CAA6393611.1
KAB1333401.1
VIH75654.1
WP_077924458.1
DAC75625.1
WP_013473257.1
WP_166399759.1
OJG44577.1
WP_170234343.1
PIH18645.1
CAA4447047.1
EYQ19191.1
KAB3723358.1
EXY18991.1
KDW59921.1
SJS90043.1
OPZ71093.1
WP_051810902.1
VHY73495.1
WP_139235506.1
CZQ26740.1
SJS48941.1
TWV05145.1
WP_061156864.1
KAA3839051.1
PAK89176.1
KDT31355.1
KAA5148100.1
WP_081785224.1
WP_089623143.1
GAD08395.1
RGQ76321.1
QIU95181.1
KAA4842837.1
WP_000165815.1
KAA4200344.1
QJT22740.1
ASU04748.1
WP_160803567.1
EQK06787.1
SJW68574.1
PAG25789.1
VIC68463.1
KAB6241627.1
VAE41378.1
WP_042516817.1
PSD99916.1
VKM30033.1
WP_090001185.1
ETS33302.1
QJT21215.1
KAA01670.1
WP_143250660.1
RHO65603.1
RHR74957.1
VFD04327.1
AOD02274.1
WP_149687272.1
KAB3739994.1
VHY24523.1
KAB4060367.1
VFD52411.1
KAB4856765.1
QJT38603.1
WP_147889631.1
WP_045227166.1
CUP48507.1
WP_137869223.1
AOD01001.1
QJT29261.1
VIC75391.1
WP_006383100.1
VHQ18619.1
AOD01006.1
QJT28762.1
EPV59045.1
WP_049184199.1
QJR59290.1
SJE60504.1
WP_025741807.1
CZR79437.1
WP_077451671.1
KAA2535429.1
KMI87566.1
SMM18189.1
QJT34108.1
WP_139901072.1
WP_021294012.1
CAA5181747.1
EEK53098.1
KAF0783228.1
EWP08418.1
WP_117678521.1
WP_147374032.1
CXL86407.1
ETS30572.1
EZZ79941.1
CAA3970588.1
WP_165131750.1
SJW39431.1
RBS61344.1
KAB5329141.1
VHT56432.1
OVO07822.1
WP_119603503.1
WP_088534186.1
WP_143362991.1
WP_107183633.1
WP_106904304.1
WP_074362099.1
AOD02141.1
SJW09767.1
QJT28969.1
CSH86202.1
WP_134989524.1
SJW03148.1
VIJ78378.1
WP_080699594.1
SRW35710.1
KAB4394188.1
VHU25562.1
CSP39709.1
TCN59596.1
VIC81979.1
STI25752.1
CRV40031.1
CRU08105.1
RHL91313.1
WP_172397032.1
KAA2500866.1
CBG92848.1
KAB6710310.1
VII17322.1
OXE99789.1
SIY58623.1
WP_027744608.1
WP_138366791.1
WP_111302129.1
CZG60827.1
CAA5769801.1
WP_120081178.1
KAA2742051.1
KAB3572712.1
WP_159048822.1
WP_118419286.1
CFF91940.1
CAC5671041.1
VII88196.1
WP_165166263.1
VHV41501.1
CAA4346059.1
KAB4302275.1
SJL24981.1
WP_185497285.1
EVH00283.1
QJT26313.1
WP_173312110.1
WP_161143222.1
CQU17463.1
OXB15918.1
CSF77644.1
WP_152021746.1
QJT73627.1
CCS09887.1
ETS33039.1
GAS02689.1
WP_148513848.1
WP_095521181.1
WP_052085286.1
WP_047269524.1
ENN31863.1
WP_156800152.1
WP_032798733.1
VHP34224.1
KDG45961.1
ELN09586.1
WP_161900437.1
SMI22121.1
WP_176445333.1
pdb|1R44|A
EYA22956.1
KAB4035939.1
KAA3026805.1
SJE04748.1
EYO24533.1
SKT25000.1
WP_151201876.1
RFZ39179.1
EXH16780.1
WP_143169414.1
KAA4379786.1
WP_138726315.1
WP_139167599.1
EVA90357.1
VFG12652.1
WP_136695680.1
WP_162074499.1
WP_163330107.1
RYD93661.1
WP_027988745.1
VHU42062.1
CRS30322.1
ETS30788.1
VRP27782.1
KAB6425494.1
WP_172681385.1
WP_113808523.1
VID49585.1
GDM18215.1
SMI61421.1
WP_173504826.1
KAA5409466.1
AOC98495.1
ETS33515.1
ETS32121.1
ABP57359.1
WP_153993881.1
SJS96434.1
TEA80777.1
WP_047937948.1
WP_007565575.1
VIE20292.1
SYO47304.1
RBT41757.1
RYU16815.1
EXY67674.1
AGJ70473.1
ALJ00749.1
QJT20338.1
EWL65174.1
KAA2651979.1
EUO17693.1
WP_170253622.1
TCO57666.1
RGJ71607.1
VIM36107.1
CTD63609.1
WP_145303497.1
KNT54555.1
WP_095764265.1
ALY27026.1
WP_028880677.1
AYL94278.1
CRN65974.1
EUG63579.1
pir||B23034
TXJ62972.1
AXN47635.1
ETS29493.1
WP_142433822.1
CRT56740.1
WP_114535228.1
CSK28930.1
sp|A9KG71.1|BIOB_COXBN
KAB5008604.1
SJX00645.1
CAC5665278.1
VIF57167.1
WP_080634396.1
CXM06370.1
WP_148756537.1
WP_075932179.1
WP_122271803.1
sp|B6J5F5.1|RS11_COXB1
VHT79290.1
EWN15957.1
WP_088630715.1
WP_177185242.1
AOC99960.1
CAA4870855.1
QDH81185.1
QJT25824.1
KAA3767661.1
AOD00006.1
WP_165776627.1
WP_102643408.1
OEC62227.1
WP_018078998.1
VHX54826.1
QJT32342.1
KAA2958325.1
WP_018993974.1
KAB4153729.1
GAM65511.1
WP_179764649.1
ELA63757.1
WP_118379751.1
WP_125227040.1
WP_139195479.1
VHV43458.1
WP_016111889.1
BAU28802.1
VFB26458.1
WP_107631828.1
WP_162972317.1
WP_033410272.1
WP_165848130.1
WP_009436177.1
AAS49448.1
RGE80096.1
KAA4822372.1
ETS30935.1
WP_118417877.1
KJZ98222.1
WP_175473350.1
BAH09949.1
VIL23017.1
WP_155975993.1
CAA3970259.1
SRP23948.1
WP_166192380.1
KNX03342.1
QJT40849.1
WP_082129731.1
EIY84109.1
WP_132772181.1
KAB5179802.1
EKY04360.1
WP_069858724.1
SJL29999.1
WP_127525614.1
CAB5247782.1
TDB07963.1
WP_148245119.1
VIC46814.1
SQU75007.1
CRU40746.1
WP_013929926.1
WP_002981126.1
WP_121392830.1
SDC24375.1
EYA74132.1
KMX79472.1
VHU63830.1
TDA76885.1
CRS77911.1
EOK29561.1
WP_013407017.1
WP_172933619.1
QJT27691.1
WP_078931044.1
WP_054511089.1
CTU04859.1
ETS33257.1
EVL24588.1
EZU01583.1
CZT59541.1
WP_117677759.1
SRO52040.1
SCG92574.1
RJV37399.1
TGE06410.1
RGQ43979.1
RHB94775.1
WP_138273396.1
WP_156351391.1
WP_082908895.1
KAB4285324.1
ETS30457.1
QJT39254.1
WP_024330476.1
KAB4291301.1
VFE86477.1
WP_162156444.1
EIY96489.1
WP_161600343.1
WP_162505942.1
sp|A9KEE8.1|RIMM_COXBN
CAC6135590.1
VHU80049.1
OSN95244.1
CSM02970.1
WP_132671307.1
QJT26785.1
AQR50223.1
VIV47011.1
WP_135187063.1
VAG16136.1
WP_042234582.1
EZP97185.1
KAB4351314.1
WP_097330448.1
CAA4613477.1
SAI63557.1
WP_034533069.1
ELN84532.1
QJT34715.1
WP_166994896.1
KAA2475882.1
VLJ42777.1
QMI82151.1
QJT22753.1
WP_139618381.1
KMX23081.1
WP_179826393.1
KAA5256416.1
ACK92877.1
SUC99269.1
EVS18549.1
RHI49833.1
KMG19848.1
QJT38679.1
CAA5050776.1
RKR80614.1
WP_148730656.1
EUK09335.1
EGI89599.1
QJT31706.1
WP_142398363.1
WP_101134910.1
ACF89753.1
KAB6417313.1
QJT27344.1
QFU94093.1
WP_106531279.1
VIG49084.1
EUM16655.1
AOD00276.1
WP_163308222.1
KGQ61311.1
SRY99386.1
QJT38412.1
KAB6708971.1
VQB01999.1
RDT81954.1
WP_153389481.1
VHQ24130.1
RGN76257.1
ETS29489.1
OEZ80134.1
CUE59438.1
KAB4130609.1
BAC41658.2
WP_130060982.1
WP_172410102.1
QJT31120.1
CAA5891921.1
KAA4044832.1
WP_128702925.1
WP_025834475.1
RHB00913.1
QJT29417.1
KAE70685.1
QJT21992.1
SCG90738.1
QJT28594.1
WP_146751111.1
VFG62200.1
RND81929.1
WP_070584746.1
AXT62431.1
EOH27647.1
WP_103065639.1
KAA2589539.1
KDK90533.1
SGR42008.1
KAB6359272.1
QJT28563.1
WP_024785486.1
KSF07860.1
EUI61378.1
VAF02691.1
KAA2692371.1
VTG21042.1
QNE42231.1
QJT31371.1
WP_121719642.1
EXZ97956.1
QJT34287.1
QJT20626.1
WP_146470489.1
WP_143442948.1
CSZ99088.1
EWE84578.1
WP_145996116.1
WP_186092671.1
sp|A9KEE7.1|RS16_COXBN
EUQ39276.1
RBS62139.1
WP_170983594.1
VFB60780.1
SJW68998.1
WP_141772222.1
WP_141670580.1
GEM67155.1
VFH19243.1
QJT40349.1
SJX04732.1
WP_184984809.1
WP_170997327.1
WP_166645816.1
VIL89061.1
VIM21776.1
WP_180096298.1
WP_167753779.1
CRU99896.1
WP_136877745.1
WP_136582479.1
WP_103290903.1
KAA3044183.1
VIL23311.1
WP_101189036.1
WP_057515798.1
WP_083498196.1
WP_149109024.1
SMM76440.1
KAA5195601.1
WP_164829348.1
RHG78303.1
WP_019263345.1
CGL70516.1
WP_158854182.1
KAA4013642.1
WP_000834031.1
ROT00638.1
WP_000169519.1
AOC99268.1
WP_151936387.1
WP_176257687.1
WP_135960851.1
SMK62613.1
WP_147932959.1
EYO52147.1
KAB6523064.1
WP_117578200.1
CSL56333.1
KAB4271343.1
OUN77153.1
EWO10201.1
WP_137910617.1
SGT69990.1
ETS31297.1
VQG47161.1
WP_174401914.1
CND19938.1
SMI83550.1
KKB32082.1
QJT31831.1
QJT26067.1
CAC9091486.1
EHZ65509.1
SHE35663.1
WP_053203699.1
WP_128929741.1
CXX15669.1
GAQ55704.1
RGN61289.1
CRU50071.1
WP_153164635.1
KAA4158038.1
WP_047931571.1
WP_143455020.1
WP_131343160.1
VID83543.1
WP_062938089.1
WP_144859614.1
CRV40444.1
EXZ06514.1
KAA4008777.1
WP_160405788.1
WP_159181768.1
WP_126456268.1
WP_039495543.1
EVH89863.1
SUM76673.1
EFI06087.1
WP_151733009.1
KAB4317966.1
WP_146664335.1
WP_107247011.1
CNH76120.1
EVJ43081.1
EUN82568.1
WP_175636728.1
CXW29461.1
KZA50711.1
WP_162906133.1
WP_081679821.1
CUO27896.1
WP_021583506.1
CUO10871.1
KAA3915428.1
QJT25431.1
WP_141751542.1
WP_181646852.1
WP_151876503.1
RIA13397.1
VRD49237.1
KAA2889837.1
GAQ15667.1
SAO75987.1
EPB26211.1
RAK47689.1
KAB4263865.1
AOC99918.1
WP_148727981.1
WP_109550221.1
VIO65474.1
AOC98927.1
WP_083784300.1
VIK13019.1
KAB5023418.1
WP_082860581.1
SRP76725.1
EXN60248.1
QJT38381.1
WP_143295543.1
QDZ62830.1
WP_173121505.1
WP_171122375.1
QJT36057.1
WP_152064227.1
EIY85055.1
KXA31275.1
SJQ39311.1
WP_124715726.1
WP_137550906.1
OLX63150.1
CAH06952.1
KAA2337302.1
VID20721.1
WP_146857960.1
CRV99604.1
KAB72623.1
WP_183490918.1
SHT66167.1
ETS29925.1
WP_184656105.1
WP_008141079.1
WP_036701594.1
WP_167584095.1
WP_143277912.1
WP_118442092.1
KAA2899530.1
WP_147538056.1
WP_077688865.1
VIK47044.1
WP_124898547.1
WP_143681448.1
KAA5161756.1
VHX54854.1
WP_027335127.1
CCL66266.1
KAB4140979.1
VIE49108.1
EUY73778.1
KAA4231380.1
WP_089321772.1
WP_143351342.1
RGZ64861.1
WP_055397157.1
WP_146625336.1
EYR50156.1
WP_172988054.1
WP_142254955.1
AOC99882.1
AOC98897.1
RHB83979.1
AOC97869.1
GEP97693.1
WP_066758270.1
WP_151857055.1
RJZ23866.1
KAB6254687.1
VFC03680.1
KZA28574.1
WP_162489696.1
KAA3028844.1
SES78598.1
WP_122911368.1
VAC14903.1
ETS31194.1
QJT24057.1
END26721.1
WP_148919005.1
WP_101870925.1
WP_001751345.1
WP_082943220.1
QJT26992.1
CAA6415892.1
EOW85287.1
EQK48830.1
VHB61234.1
CND68927.1
WP_143351363.1
WP_031863807.1
WP_163718622.1
EUE20426.1
WP_165277093.1
EUO71053.1
WP_155023574.1
WP_024844917.1
CSU54332.1
KAA4660544.1
WP_097257767.1
VHU03736.1
WP_009124073.1
AXU31396.1
WP_158011421.1
GFI44301.1
SRM72106.1
WP_151881589.1
WP_163597073.1
SDW52321.1
REA63631.1
WP_147428365.1
SRQ64920.1
KAA4650675.1
WP_186004137.1
CCL58961.1
WP_117951686.1
WP_139421418.1
WP_148684948.1
CAC9091725.1
KAA3726629.1
WP_147395900.1
WP_113388530.1
KAA4056365.1
KAB4611839.1
WP_110803303.1
OLF26438.1
EHF70450.1
RGN89255.1
WP_183078869.1
PTJ94145.1
ATE67736.1
CAA3770582.1
WP_160312430.1
WP_115338030.1
SMJ13898.1
KAA3761636.1
RGL01538.1
VHS20080.1
ETS33374.1
QJT36293.1
WP_168228286.1
WP_183513447.1
KAA4425571.1
SUY31306.1
CCK90027.1
EFK35716.1
ETS32092.1
WP_179707523.1
CSX40743.1
WP_072721706.1
WP_005681808.1
CDM02121.1
QJT41327.1
CDM03068.1
ENC45732.1
QJT31238.1
WP_160170982.1
WP_083647040.1
WP_169637295.1
WP_184100762.1
WP_163182778.1
VPX46247.1
PTJ92200.1
CAA6019192.1
EYP90752.1
CAA4549171.1
VGT24565.1
ERO72630.1
QLI60468.1
VIF59806.1
AOD01300.1
WP_087711292.1
WP_078372086.1
WP_146745325.1
KAB6112891.1
WP_028531791.1
WP_144299722.1
WP_082875373.1
SQE34983.1
GFI47554.1
QJT40207.1
WP_137999714.1
WP_167566456.1
OUH22231.1
KAA3852035.1
CAA5966778.1
QJT36374.1
WP_135980229.1
WP_015265754.1
WP_121355743.1
CQH55057.1
WP_009750753.1
AZA75902.1
VHV48807.1
VIN64430.1
AEE13476.1
RJV31429.1
KAA2485145.1
EUL93163.1
WP_150535028.1
WP_103470046.1
SIO53835.1
EYN78646.1
KAB5096949.1
APA93683.1
KAB3853319.1
EKZ27451.1
WP_143106121.1
WP_137432320.1
VIE54770.1
WP_183049771.1
SKA52112.1
QJT23056.1
CCL58958.1
WP_014774963.1
KDH34570.1
VFF65777.1
KAB3867787.1
QGQ78167.1
EUX70406.1
OJX90820.1
WP_160656993.1
SMJ12103.1
CRA24587.1
SRI28569.1
KAA4131784.1
WP_060831447.1
WP_159198072.1
WP_070782835.1
BAC41555.1
EMD06563.1
AOD01088.1
WP_173315789.1
ATQ50211.1
AIN31791.1
ETS31080.1
KAA2372921.1
QJT27473.1
QIQ14299.1
WP_061165308.1
WP_026896593.1
VPD66518.1
WP_176704552.1
EST82355.1
KAB6289197.1
DAC74392.1
CAA5537169.1
WP_165422316.1
WP_146703272.1
CAA4690537.1
VRE51341.1
QJT39860.1
RYT87149.1
VMQ15691.1
KAA4090045.1
RGT46220.1
KAB6102522.1
QJT35525.1
WP_130661414.1
WP_104368806.1
WP_010519659.1
WP_159305210.1
EUS60378.1
WP_116619669.1
ALP05290.1
SLT29760.1
WP_169812642.1
CAA5822043.1
WP_074707998.1
VIM56586.1
WP_143442660.1
CAA6325268.1
RAL86102.1
CRU36469.1
WP_184337640.1
SCJ44147.1
WP_164622386.1
AOD00956.1
WP_114639868.1
CSG78903.1
ENB90821.1
WP_162181264.1
WP_034700143.1
WP_096167982.1
KAA2319358.1
RGJ04189.1
KAA5374921.1
EIY65787.1
KMG77335.1
WP_175348329.1
QJT25278.1
WP_141250944.1
WP_089311423.1
CAC9015967.1
RHL58257.1
SJQ93184.1
CCL15844.1
KZL13195.1
WP_073292099.1
WP_146807842.1
KAB5014190.1
KZA29000.1
ENM77222.1
KAA4649144.1
WP_143146258.1
WP_142356231.1
WP_159745142.1
QJT23005.1
QJT21853.1
CSO25560.1
WP_148070732.1
EUU86887.1
WP_128139288.1
WP_088584117.1
CRU85537.1
WP_032458891.1
WP_153562828.1
RGR08344.1
WP_005800326.1
WP_018754133.1
WP_016222253.1
KAA2958782.1
WP_142482402.1
QJT32971.1
SMJ95230.1
SRP27614.1
RGX68753.1
WP_064144135.1
CAA6157213.1
AOC98512.1
EUI71197.1
WP_142627677.1
KAB6467747.1
WP_139840823.1
WP_092485895.1
RZM26799.1
WP_083398545.1
SCC44896.1
KAA4794655.1
CSN86349.1
ERV44482.1
EUV87660.1
WP_148464517.1
WP_175769614.1
WP_141868722.1
WP_040225618.1
WP_115329167.1
WP_146038346.1
CAA6142872.1
CIJ15614.1
WP_010967829.1
PSM71502.1
WP_035881065.1
WP_161498202.1
WP_164217477.1
WP_012891277.1
KAB4342975.1
WP_180047446.1
WP_057253097.1
QJT34705.1
WP_070782464.1
CAC8360575.1
KAB3917142.1
WP_015453087.1
WP_161949983.1
KAA4037175.1
WP_107326263.1
WP_134435470.1
KDU57392.1
CXE50138.1
CAA4710492.1
VIK13094.1
WP_026715241.1
CAA6033579.1
QJT38267.1
CRM99027.1
EWN15358.1
VIK43884.1
EVS31838.1
EUK47863.1
KAA3082435.1
VHV40358.1
WP_063489803.1
EOF94607.1
RSJ50906.1
WP_130061716.1
CAC7747661.1
SJH19215.1
WP_047199606.1
QJT20607.1
BBB37065.1
KKA00430.1
CAC6497769.1
WP_177903719.1
CAC7124806.1
KAB6659997.1
WP_165691330.1
WP_131473533.1
EXY14060.1
SAO82333.1
WP_160289724.1
AXU30280.1
WP_083928244.1
WP_167642971.1
SMJ09516.1
VJT95188.1
CAC8096368.1
VIL29817.1
EYL25389.1
ACK77849.1
WP_153955530.1
EHP50022.1
QJT35393.1
SEA86314.1
WP_182976620.1
WP_165671533.1
VHW39398.1
PAM95119.1
EHO07007.1
VGQ60967.1
OAW51734.1
KDZ79448.1
QJT30355.1
WP_122488535.1
WP_165542622.1
VHV39172.1
VFF21977.1
BAB93639.1
SJP05028.1
QJT39226.1
SJV51132.1
RHC95532.1
EYJ69318.1
WP_143471210.1
WP_168033118.1
WP_162828118.1
KAA2571333.1
WP_169768331.1
KAA5329258.1
KXB74854.1
QJT20805.1
SCC69697.1
KDJ63014.1
QJT30318.1
EOI90411.1
QJT22377.1
VHE21149.1
WP_143392622.1
EOH04566.1
ELC23914.1
CPX22635.1
KAB4803130.1
WP_122767823.1
WP_116599990.1
CRU89642.1
VHW04839.1
KDG03149.1
AOC99817.1
WP_173003996.1
EYA46651.1
EVC78828.1
EUJ90662.1
SMI61895.1
SFE30662.1
ETS30255.1
WP_005209572.1
EFK33187.1
QJT35210.1
WP_035151539.1
WP_143516811.1
WP_180684648.1
SJC82316.1
EVA25697.1
VFB40182.1
WP_013404486.1
QJT34116.1
QJT37386.1
QJT32325.1
WP_127906593.1
ENL40272.1
RBS42925.1
KAA4630192.1
EOE63397.1
CRS40376.1
WP_140637434.1
WP_061084781.1
WP_144907264.1
WP_013964263.1
WP_117678464.1
RGS49081.1
QJT31075.1
WP_096927237.1
WP_157857663.1
CAA6531135.1
WP_024210109.1
QJT29057.1
QJT32873.1
WP_034067117.1
ETS29603.1
VHQ92083.1
EWI51347.1
WP_135471951.1
VHC65567.1
QJT40190.1
RGS57435.1
QJT33821.1
WP_036280114.1
KAA2520554.1
VHZ35437.1
WP_057112308.1
SFH89997.1
OJG11281.1
KAA2546852.1
KAA2862014.1
EXN41742.1
QCY71095.1
VHQ91354.1
RBR48673.1
CAA5401489.1
EVH32212.1
WP_161558185.1
WP_045097824.1
CAA3921350.1
WP_118564613.1
QJT31453.1
KAA3140902.1
CRS66642.1
EYO88209.1
VHS56826.1
KAA3877346.1
EMZ01662.1
AAO77703.1
SVH87412.1
QJT25413.1
ANU59737.2
WP_040992580.1
KAB3951227.1
VQZ30726.1
VHQ47615.1
AOC98283.1
WP_181896203.1
CSK74672.1
QJT31395.1
KDI59445.1
EZV66656.1
ESB65112.1
SCH77762.1
EYR34258.1
WP_150854637.1
WP_041396061.1
QJT34253.1
ALK82813.1
VRT09650.1
CQZ72065.1
QJT29840.1
WP_128599283.1
WP_144418701.1
WP_148709005.1
PRR71956.1
WP_036735410.1
WP_165475788.1
OHO57956.1
VHZ79727.1
VIG37422.1
EWO58464.1
WP_179997556.1
QJT32444.1
WP_139299160.1
KAA4865598.1
CRB46738.1
WP_166763749.1
WP_061997118.1
GEO05522.1
WP_044714957.1
STF08911.1
KAA4583397.1
CAC7598987.1
KAB3648600.1
SMI97564.1
WP_165767526.1
QJT29193.1
ERL13418.1
WP_151939591.1
EWN51356.1
KAA4158893.1
REC69455.1
OSC82466.1
EFE85439.1
WP_078671097.1
CRC17485.1
AXJ98983.1
WP_143001278.1
RGV31055.1
WP_087706868.1
KAA5473003.1
EYE43789.1
VFD37872.1
CUP14749.1
KSU06164.1
VFC88781.1
EVC10969.1
VIB46480.1
CTC34323.1
WP_041505362.1
CHV45075.1
WP_032163237.1
WP_185213113.1
WP_083461346.1
WP_098904881.1
WP_096836555.1
CHZ40953.1
CAA3770180.1
SJH67997.1
WP_073172724.1
QJT33661.1
VGU98836.1
WP_160513414.1
QJT37821.1
VIC76764.1
WP_185264840.1
VIH73729.1
VFG15706.1
OSK69437.1
KPI15186.1
SMI39455.1
WP_158888145.1
QJT30886.1
AGY56220.1
WP_114237217.1
QJT30456.1
ETS31716.1
WP_162694157.1
VHW27151.1
WP_179220349.1
EVG33522.1
WP_162176677.1
WP_013816548.1
KAA4802393.1
WP_174655751.1
WP_150530828.1
WP_146892007.1
WP_082760539.1
KAB6578421.1
EQL07618.1
KAB4204414.1
VHW34175.1
EDM88548.1
CIZ10823.1
VFH30111.1
WP_152543558.1
EQQ92974.1
WP_034194820.1
WP_030927508.1
WP_000102920.1
CZZ24418.1
RGQ88015.1
WP_069356109.1
EWK63347.1
EUJ91213.1
WP_040638546.1
SMD60544.1
BAE92193.1
WP_146101803.1
VHO75013.1
CAC6627876.1
KAA3803633.1
VIG43719.1
KAB1336373.1
WP_161946815.1
WP_168023519.1
WP_146161872.1
WP_041114709.1
WP_091685058.1
EFB93149.1
WP_117902684.1
WP_165911676.1
WP_154727156.1
AJF81548.1
VHO28265.1
KAA5289982.1
WP_171350507.1
WP_066976249.1
WP_088444906.1
QJT23902.1
WP_146100302.1
CAA5152276.1
SBZ37658.1
WP_076282005.1
WP_014763114.1
WP_142798554.1
WP_020089678.1
WP_161946988.1
CSU18169.1
WP_172720143.1
WP_169988123.1
CST21241.1
RLT79206.1
WP_163209504.1
TGY01443.1
WP_179542457.1
KAB3640700.1
WP_075368241.1
WP_138207922.1
ASX26939.1
WP_021210384.1
WP_170127548.1
SRD95144.1
QJT38153.1
WP_136400971.1
KAA4508928.1
GEJ47658.1
QJT21294.1
WP_127362664.1
SVG56377.1
KAA4592327.1
SJC43744.1
RHD21016.1
SDX26317.1
KAA3115986.1
SJV54986.1
WP_096447455.1
VJH54216.1
SJU77716.1
EEZ01808.1
WP_142005150.1
SGW00193.1
ADZ80104.1
WP_087375199.1
CAA4129763.1
VTP91371.1
VHR84175.1
VHS37244.1
KEN40780.1
KAA4038044.1
ETS30208.1
CAA3799895.1
QGT71353.1
WP_093033131.1
WP_049282941.1
ETS33289.1
WP_028901874.1
WP_103002902.1
WP_007219061.1
KAB4070855.1
QJT39620.1
RGD23938.1
VAU62978.1
OQO39402.1
WP_144618179.1
WP_122418704.1
WP_108675077.1
VHZ16535.1
WP_000567731.1
CBX81941.1
CAA4482582.1
WP_178305625.1
CRU23878.1
WP_138287127.1
WP_173341112.1
WP_062613154.1
KAA4096305.1
WP_032213030.1
RHK32200.1
SRU17601.1
EUR49901.1
RGM62526.1
WP_183534281.1
QJT40027.1
EOA58520.1
KAA2937406.1
WP_081799434.1
RRN78009.1
WP_159316063.1
RGR29152.1
QJT23146.1
WP_055928551.1
WP_168017025.1
WP_157924051.1
WP_004419821.1
KAB3838108.1
KAA4526118.1
WP_074014250.1
CTA46008.1
SRN86388.1
RZK97687.1
KAA3014925.1
EYR33545.1
KAA4177489.1
WP_030432237.1
QJT20868.1
CAA6436331.1
KAB4007208.1
WP_018289713.1
WP_068402253.1
WP_142955585.1
RJE30220.1
WP_016526613.1
WP_147369007.1
AIL44260.1
WP_162054759.1
CAA6003387.1
VII17384.1
SUQ42061.1
VIM56674.1
EEP53009.1
KLZ52369.1
WP_142794064.1
BAH10013.1
WP_026835439.1
EUJ77737.1
WP_074233669.1
AOC99951.1
AXO58367.1
KDS29722.1
EUO65976.1
QBQ84489.1
CAA3821492.1
EPW29439.1
CPY04549.1
CAC5971907.1
AOC97900.1
WP_185828221.1
VRB50455.1
AOC99787.1
KAB3819916.1
KGU79436.1
WP_181167136.1
QJT40380.1
WP_146027709.1
WP_003545302.1
CYC26784.1
VHY58281.1
VIF59023.1
ENM86334.1
WP_162000203.1
VIF35306.1
CFK32217.1
WP_025840005.1
KAA5519621.1
SIZ23329.1
RHL60250.1
VJF94382.1
KAA3132601.1
PWJ96053.1
KAB6384836.1
VEE06093.1
CTU65799.1
AOC99283.1
WP_113748900.1
WP_161417597.1
WP_090805478.1
WP_112367281.1
AHX99992.1
EZJ56016.1
RHL53436.1
AOC98589.1
SHG39555.1
CAA3822040.1
VHA75313.1
QJT40894.1
WP_175488735.1
SJQ27307.1
CUQ45663.1
QJT24990.1
KDJ12707.1
ETS30865.1
KAA2622742.1
WP_143406572.1
KAA4811097.1
WP_174324340.1
AXU66896.1
EWM93906.1
VFC49318.1
WP_172557544.1
WP_018668453.1
WP_143482826.1
WP_104773823.1
WP_024225954.1
WP_023926178.1
WP_131267804.1
WP_170708734.1
KJZ98284.1
VHZ85218.1
RBT32621.1
AOC99128.1
CRO17806.1
WP_149907854.1
QJT21964.1
VIF17680.1
GDB78008.1
WP_143471670.1
QDI11149.1
VUX20554.1
VFD77963.1
EFR52090.1
KAB6206042.1
WP_129747057.1
WP_117597253.1
QJT38633.1
KHT98605.1
WP_014902934.1
WP_056519017.1
WP_115568052.1
EYA86574.1
WP_139378831.1
QNG66517.1
WP_101811483.1
RJV70998.1
EVM46169.1
KAA2635474.1
WP_120178233.1
WP_138092290.1
WP_067711386.1
WP_164859715.1
SJX09466.1
SJE04723.1
CRS31953.1
WP_161949552.1
WP_145113144.1
WP_147299132.1
VRS64254.1
WP_038457782.1
OUP06582.1
KAB6703013.1
WP_117988373.1
KDH67462.1
AKP42763.1
CRU62522.1
CSJ84451.1
ENI13919.1
WP_168110003.1
VIM99890.1
END98069.1
WP_170986519.1
WP_153078506.1
CYV49268.1
KAB4005964.1
CZR82967.1
WP_081377824.1
GAO21523.1
CAA3921910.1
VMT00084.1
SUN70479.1
WP_168954960.1
ALK83967.1
AHF13385.1
OYM66886.1
WP_170728914.1
WP_141242291.1
VHP39175.1
WP_153431972.1
EVX67715.1
KAA4659964.1
RGM35995.1
EQG35824.1
WP_151392350.1
KAB4399396.1
VHY78333.1
CAA4100072.1
KAB3575756.1
CSK66103.1
SEN57527.1
KAA5022472.1
WP_170993081.1
WP_018075141.1
KAA2491677.1
WP_007319865.1
EEC95232.1
WP_142374828.1
WP_139209191.1
WP_147438606.1
KAB5346448.1
KAA2622893.1
CAA5374805.1
BAR96182.1
EWP11417.1
EWU46518.1
WP_114116466.1
WP_050946812.1
WP_133458457.1
EWR65222.1
WP_149986237.1
QJT23801.1
QJT36636.1
WP_170137173.1
TRW23653.1
WP_152993541.1
WP_028223767.1
WP_074759980.1
VFD76125.1
KDA73522.1
WP_142247476.1
AWH58227.1
WP_136473115.1
VPV77733.1
KET82709.1
WP_032939291.1
RGX63753.1
WP_057509561.1
WP_031989766.1
EFB32184.1
SJW56933.1
OHP84288.1
WP_087185825.1
WP_005800980.1
WP_159060865.1
KAB3956254.1
WP_079731922.1
WP_062219603.1
EXY63305.1
VML44005.1
WP_022701147.1
VIH55795.1
WP_050895430.1
WP_060553414.1
WP_093035130.1
WP_152692636.1
AIQ00015.1
AOC98235.1
KAB6568258.1
WP_161601338.1
WP_168886138.1
WP_106253287.1
WP_071438340.1
QJT33385.1
QJT22921.1
WP_147748802.1
EIK35106.1
VHR83314.1
pdb|1NPB|E
WP_020294070.1
WP_103220166.1
KAA4950399.1
CAA6400684.1
WP_146208483.1
WP_141078627.1
WP_159088729.1
KAA4216486.1
WP_109653319.1
KAA5542001.1
WP_149935559.1
SMK37300.1
WP_170585323.1
SRW26607.1
KAB6693194.1
KSA33765.1
AFG21430.1
WP_126839707.1
KLZ24964.1
KJZ99665.1
QJT31646.1
KMR73785.1
WP_130054150.1
QJT32505.1
EUT25057.1
WP_146043864.1
SPZ92127.1
CTA18483.1
WP_173683401.1
VIG69847.1
WP_140503313.1
WP_152630558.1
WP_161947384.1
WP_142273327.1
WP_087920017.1
WP_174149818.1
WP_156028255.1
WP_124532075.1
CAA3960182.1
WP_150546810.1
VJK62405.1
RGS99630.1
WP_167748284.1
AOE92238.1
WP_139245496.1
WP_147491789.1
SCT29112.1
OLW01088.1
QJT25404.1
CAA6180476.1
KAA3752534.1
ESM10315.1
WP_019774552.1
VID60264.1
EUX37569.1
SUN10945.1
ETU67142.1
QLI60365.1
WP_016658595.1
RGS97169.1
VFE54844.1
EUJ81981.1
VHP40813.1
WP_142998515.1
VHP14253.1
RZM22014.1
WP_009347091.1
CRT67501.1
WP_080595937.1
EYL70631.1
SMM70043.1
EVK76752.1
AAO75198.1
QJT33527.1
WP_091093228.1
VOG15726.1
WP_148850502.1
VHX22708.1
VSB01253.1
KAB6393953.1
CDH73408.1
WP_148464644.1
KAA5206249.1
WP_169748310.1
CAC6023944.1
CAA3862382.1
KAB4769893.1
GAQ96493.1
WP_118440585.1
VMV12011.1
VRY71826.1
CRV68544.1
TWT92836.1
WP_005874609.1
VTS34065.1
WP_162735903.1
RHL57568.1
WP_145676119.1
SMI54837.1
VIL83611.1
SRL33229.1
TWV02869.1
WP_091490780.1
WP_165993580.1
WP_107978991.1
SRF69955.1
WP_081062051.1
CAA4319522.1
EVQ78271.1
WP_168787197.1
KAB5396229.1
VFQ58034.1
WP_074494873.1
QJT31818.1
WP_139111386.1
WP_078798220.1
SJR36133.1
SKP08790.1
KAA2828696.1
WP_185114102.1
WP_131527914.1
CUO08980.1
WP_150221926.1
EQV74927.1
WP_032245340.1
RGT96535.1
SNX47607.1
RGS11838.1
QJT39228.1
WP_047924216.1
WP_041239640.1
WP_173672758.1
KAB4016813.1
WP_136359604.1
EVA40592.1
KJZ98195.1
WP_124970837.1
QJT37938.1
AUR49124.1
AOC99218.1
WP_084998237.1
ETS31023.1
WP_057356286.1
CRV58540.1
WP_159832340.1
VPF03783.1
KAA3036733.1
OSO96724.1
WP_162128769.1
AUI56455.1
WP_133274810.1
WP_106269134.1
CAC9318759.1
RGD32715.1
VHS20154.1
WP_157823327.1
CAA4413404.1
EVL13068.1
WP_002550901.1
ETS32646.1
SJV43321.1
WP_164918845.1
WP_075935797.1
QJT36432.1
AIL44262.1
QJT39021.1
OAP78953.1
EUU86888.1
KAA2337789.1
VHR43163.1
CAA6543827.1
WP_169770570.1
QJT30445.1
VIM85223.1
WP_165492612.1
WP_112158213.1
RHC77710.1
CAC7770650.1
WP_079932200.1
CSR53640.1
CSJ38979.1
SJW21751.1
WP_162972475.1
VIH27668.1
QJT26342.1
OUF19345.1
KAA4586265.1
CAA4169066.1
WP_119253040.1
VHY58690.1
WP_174517575.1
WP_087095837.1
WP_007846650.1
KAA5503135.1
WP_143358032.1
KAA3929567.1
WP_135104148.1
WP_162919586.1
SJW46864.1
AYN03569.1
CRU54777.1
WP_023591502.1
WP_155274886.1
OZH90473.1
OUG69381.1
EFY78162.1
KAA3929635.1
VTQ56199.1
AOC97986.1
RGM58019.1
EUU45963.1
CAA6434694.1
SSJ32915.1
WP_097022544.1
WP_165869973.1
WP_087314774.1
WP_000407594.1
VIG60455.1
KAA2666981.1
SVG45310.1
ERV63759.1
WP_102165681.1
KAB6703885.1
WP_070737733.1
WP_131002205.1
SCJ55866.1
QJT20561.1
WP_181506262.1
WP_018078040.1
WP_170851609.1
WP_021826118.1
CRV00041.1
WP_145072161.1
AJP10798.1
KDJ60345.1
ENN58643.1
WP_180546925.1
WP_146101461.1
SRP67262.1
CST23785.1
KAA5055725.1
ETS32887.1
WP_058537884.1
WP_121902885.1
SUY72591.1
WP_109312045.1
DAC74337.1
WP_117791817.1
WP_099259023.1
WP_144424372.1
WP_007845741.1
WP_042029628.1
RBS35785.1
VHR98732.1
VFC91116.1
WP_172793922.1
KAF85242.1
QJT73630.1
TWV02829.1
WP_087306411.1
EOT49853.1
CMT43975.1
CAA5426030.1
KAA2798426.1
EOM34263.1
KAB5367241.1
WP_038561891.1
WP_162100448.1
KDH92809.1
CSZ96901.1
KAA5225872.1
WP_158046811.1
KAB3611140.1
WP_072499963.1
WP_148724622.1
WP_166665882.1
CSF82553.1
WP_162995286.1
WP_146865533.1
SJZ48967.1
WP_166433063.1
KAA3932519.1
KAA2336531.1
EVD51514.1
SAC81383.1
EUI97121.1
VFG62898.1
WP_138982541.1
WP_172930972.1
BAC41581.1
KAA3085135.1
VTQ99726.1
SAO03351.1
WP_102040116.1
EQI50054.1
WP_175623568.1
ABC96299.1
WP_006721310.1
WP_078959137.1
WP_114237220.1
WP_148365344.1
EVB08296.1
WP_162752461.1
KAA2809896.1
RBT46337.1
KAA2952110.1
WP_039864655.1
VHS77309.1
VHY81230.1
KMA62633.1
ABG29522.1
RGT17226.1
QJT23216.1
CAA5424347.1
STI96374.1
WP_116170855.1
SVH06917.1
EQJ04488.1
QJT40163.1
WP_135930819.1
OKO36312.1
WP_182275424.1
WP_138428959.1
WP_111156965.1
CAA5834202.1
AYF52210.1
WP_061534428.1
WP_147434126.1
ALH21128.1
DAC74545.1
SMM08326.1
WP_100220890.1
EOG83123.1
AWD72555.1
KAB4798759.1
SRI47170.1
WP_118086575.1
VII55816.1
KAB4079473.1
TLX26561.1
SAK57243.1
CAA4550106.1
KMR97877.1
AOD01734.1
CRU42909.1
EEW62983.1
SVJ08765.1
SKC85180.1
WP_126385339.1
WP_142263562.1
WP_185823112.1
WP_165080325.1
WP_181334033.1
OUO62959.1
SJX04170.1
WP_180573898.1
VHO51978.1
WP_097385574.1
CRS85729.1
EQP06182.1
EOB32575.1
QJT20457.1
WP_165807678.1
CAC9404345.1
KZX95937.1
WP_148953266.1
RGT31493.1
WP_136996205.1
WP_132077555.1
RJU18771.1
KAA4387030.1
QJT36870.1
RBT15436.1
WP_167967193.1
WP_035357786.1
VHS11348.1
WP_117590429.1
WP_113135564.1
ENK41227.1
KMG67221.1
KKA00489.1
VIK95800.1
VFC88127.1
EZV42131.1
AER65315.1
WP_009483773.1
PAH57933.1
WP_135951095.1
CAA5692307.1
KAA2515340.1
OHP53768.1
WP_147730867.1
WP_143153393.1
EFF23347.1
WP_125475743.1
SMK33870.1
RHL75423.1
WP_013617188.1
VIC92258.1
WP_093022739.1
QJT26930.1
KAA4893929.1
ERU44254.1
WP_069190350.1
WP_140467109.1
QLI59271.1
EVS33054.1
KAB6498523.1
VFC13912.1
VFG24165.1
WP_142357088.1
VAG27381.1
KAA4062109.1
CRT85142.1
CSO37580.1
WP_181281283.1
AXB62830.1
VIC37246.1
WP_122130787.1
VDA77063.1
WP_092958611.1
WP_158280560.1
EWP77851.1
KAB6549997.1
WP_176715917.1
WP_143412246.1
WP_097374440.1
WP_077268000.1
VGQ86796.1
AOD00469.1
EVG73490.1
WP_150551868.1
QJT38352.1
WP_114458214.1
WP_022750122.1
WP_021528305.1
QJT23647.1
WP_161281026.1
SUB98242.1
VHZ43056.1
CIG41438.1
WP_132509630.1
VHQ52443.1
WP_097627372.1
SFG48449.1
EOL65933.1
SFC07214.1
WP_179507616.1
EYN23894.1
WP_074124419.1
QJT28356.1
ETS32215.1
RHH75618.1
EVW95037.1
VPU69894.1
ENM82542.1
CAC9105270.1
WP_004384340.1
WP_156325274.1
KAA3138376.1
WP_103192124.1
RGQ14657.1
SRB88321.1
VIM38390.1
WP_165908427.1
ETS32108.1
CVZ12979.1
WP_147765012.1
WP_143352053.1
CSV19007.1
CAA5258310.1
WP_183243934.1
WP_129734919.1
VHS31349.1
VHW85672.1
SJW93568.1
WP_171908417.1
WP_167552683.1
KAB3937122.1
WP_058655873.1
EUZ74583.1
RYZ25592.1
VFH26377.1
WP_142355133.1
WP_029728019.1
CJI83663.1
WP_004331950.1
AZS29122.1
WP_171881834.1
WP_105399882.1
KAB6546612.1
VIB18880.1
SRK18245.1
QIH35880.1
CRU40508.1
ABK33455.1
KAA2460170.1
WP_040037980.1
EWP02768.1
KAA57778.1
WP_142994252.1
SMK56441.1
RYE26918.1
WP_143096287.1
VIL60052.1
VID94242.1
CSY65933.1
EOH15842.1
AOC97892.1
EXZ04859.1
WP_107013977.1
ANE84027.1
SJW41093.1
KAB6086484.1
RMN68160.1
CUD23295.1
QJT34701.1
KAB6669968.1
SJP01524.1
CVE00332.1
KJZ98246.1
WP_139149732.1
VHY18690.1
VQO05234.1
WP_181478557.1
QJT37077.1
WP_149662810.1
EXM86677.1
EUM24626.1
WP_082937405.1
RML84034.1
KAA6437993.1
WP_166682969.1
QJT37367.1
RPD43097.1
WP_125010315.1
WP_075210299.1
WP_141670982.1
WP_115980571.1
EWK51645.1
ALJ42313.1
BAU18787.1
WP_147325403.1
VHT65244.1
VKC84409.1
WP_174580232.1
SMM30577.1
WP_165706757.1
AAP74962.1
WP_148097060.1
WP_066308824.1
EIR53804.1
VND55563.1
WP_162721939.1
KDI62675.1
TFU51645.1
RBT28181.1
WP_156237339.1
CAA4699376.1
WP_185226615.1
WP_061579624.1
WP_096335627.1
RGM13219.1
QJT35612.1
WP_172335310.1
QJT37146.1
KDK58728.1
QJT30949.1
CZI84977.1
WP_047584115.1
RSI23083.1
EYA70722.1
WP_007566606.1
WP_127490513.1
EWR13890.1
EQO24822.1
PSL18589.1
WP_023847391.1
KAA2356122.1
VGA88379.1
WP_165680179.1
RGM43811.1
WP_052976225.1
WP_054300355.1
VHT82577.1
WP_118307754.1
WP_056691096.1
KEW29030.1
WP_147351394.1
WP_036868576.1
AUR50606.1
VFB60470.1
KAA4081984.1
AOD01222.1
KAB4120373.1
QJT39604.1
WP_150821024.1
AGU77825.1
QJT29244.1
WP_185279255.1
WP_118158797.1
WP_119194068.1
CRT54892.1
WP_166287350.1
WP_123842652.1
WP_087340896.1
KAA5345126.1
WP_136975027.1
SBC73327.1
WP_146109109.1
QJT41528.1
WP_120137763.1
WP_127311132.1
KDH69400.1
AOD01759.1
WP_083516134.1
VHX54510.1
CYG13328.1
KAB6451841.1
EUI39196.1
GAP54454.1
WP_183072080.1
WP_142355549.1
RKT01784.1
WP_139245462.1
WP_132140456.1
CAA4998318.1
WP_174143132.1
WP_163001104.1
KAB6641008.1
WP_119643251.1
KAA3923647.1
EHZ28627.1
CAA3840254.1
KAA5084335.1
KAA2777256.1
QDU35033.1
VOT44693.1
CRU54318.1
EYH20599.1
WP_174978375.1
WP_173514225.1
QJT34791.1
WP_153225009.1
WP_137580926.1
WP_154817155.1
QJT39376.1
CAC8295418.1
WP_145113068.1
WP_162506667.1
SLU31401.1
WP_150085451.1
BAB93602.1
WP_050599551.1
QJT22087.1
WP_167301968.1
VQU20815.1
SAQ06695.1
KAA3865623.1
WP_135722628.1
TDE09798.1
WP_149204485.1
SVH30248.1
CYW39771.1
VIB74896.1
KLV39356.1
KAB4115382.1
WP_002280082.1
WP_119755257.1
WP_175279925.1
WP_128534668.1
KAB4130611.1
ETS31926.1
WP_062874980.1
SVV11362.1
WP_144423189.1
SIE67170.1
WP_169611289.1
OEK45499.1
AOC99075.1
WP_117589026.1
WP_149894577.1
CUO40470.1
WP_117903933.1
WP_071795143.1
WP_139474415.1
CAC8549721.1
VHB21008.1
AXB63294.1
WP_129881355.1
CAA5744172.1
KAB4199991.1
SML56926.1
KAA3831383.1
WP_056077752.1
ETS29797.1
WP_021497927.1
KAA3790621.1
QJT21132.1
WP_110530431.1
EXO74650.1
EZY81668.1
QJT20763.1
CAA5549643.1
WP_154240752.1
WP_180557683.1
CAA4964983.1
QJT28600.1
WP_163277110.1
CKK26500.1
WP_112072844.1
CZI99001.1
WP_020724122.1
KAA3984794.1
OKZ35742.1
CZL42008.1
EUU82638.1
RGS50496.1
WP_154297162.1
VHT25631.1
AZB32426.1
CCK24051.1
WP_147396075.1
BAH09940.1
EVD92608.1
WP_119348408.1
WP_160351147.1
WP_137489799.1
pdb|6PIG|G
SUA51428.1
SHL35666.1
KLX11778.1
ETS32755.1
VKH78272.1
EFB92444.1
QJT28663.1
WP_133729714.1
VIC92203.1
VHG09379.1
WP_113658168.1
EJE28331.1
KAA3085431.1
SRZ46048.1
CSM94605.1
CRT80527.1
QLI60518.1
WP_178867875.1
WP_117700327.1
QJT38389.1
KAB3792038.1
EVD81569.1
SOY30133.1
ALK84444.1
EXY43329.1
KAA4576881.1
VIL23255.1
CAA4186024.1
ERA62899.1
AOC98391.1
WP_169988434.1
WP_153426938.1
KAE33076.1
WP_174874731.1
AOD01658.1
WP_096635883.1
QJT26207.1
KAI56694.1
VIN66148.1
AOD01158.1
VID00706.1
QJT22462.1
KJZ98051.1
WP_160526700.1
GDP80593.1
CAA5807292.1
SJF11734.1
WP_158245170.1
WP_094939941.1
WP_071761539.1
EVR66080.1
WP_101341528.1
CSG91625.1
WP_130061745.1
KAB1343077.1
EFV65495.1
WP_172775473.1
WP_040611693.1
WP_136579649.1
WP_101419859.1
WP_081309446.1
WP_021107981.1
WP_127650886.1
RGZ25059.1
QJT21849.1
KMF39087.1
KJZ99766.1
VHV89650.1
VIC34304.1
WP_152032011.1
WP_140474695.1
EYN71916.1
EWM91453.1
CSV18969.1
CUG81791.1
VIK44131.1
QJT28606.1
WP_148823329.1
SKW71458.1
KHZ65142.1
KKA00299.1
QJT32975.1
QJT31535.1
WP_034501904.1
EFG14007.1
KLY93448.1
CRH08787.1
QEQ66840.1
WP_037899233.1
QKJ32829.1
WP_160845185.1
WP_139307774.1
KAA4479711.1
VHR09751.1
WP_016289811.1
VAC49336.1
WP_134733584.1
CCL71545.1
WP_087401813.1
VHB67908.1
WP_032543314.1
VHG66180.1
WP_142939235.1
OUH94508.1
WP_158916744.1
KAB4457118.1
WP_180830007.1
KJZ99674.1
WP_175566509.1
WP_078795693.1
SUJ76822.1
ETS32192.1
VHU95810.1
EVK08533.1
WP_172984591.1
WP_024738895.1
WP_021400071.1
VAC70000.1
VHR45000.1
EIA44075.1
WP_139272223.1
VHV20995.1
WP_153090230.1
WP_039431405.1
VHU80243.1
CRU39901.1
WP_129821310.1
QBM06511.1
CQY72254.1
ETS32589.1
WP_046696733.1
WP_166631725.1
KAB3853314.1
GDU72286.1
RGM81881.1
RHH45007.1
WP_072535241.1
EYN30299.1
WP_161943715.1
WP_147444102.1
WP_067059624.1
SMK66509.1
ETS31124.1
WP_027460961.1
WP_005845409.1
CAA5192436.1
KAA4093870.1
WP_031571424.1
RZQ68404.1
KAB3608011.1
EOM05388.1
WP_025834070.1
WP_101332728.1
PZH91347.1
BAE92154.1
CZM97136.1
KAA4074642.1
VIM62866.1
KAA5396714.1
SAD33967.1
VIB90100.1
QJT20289.1
VQE69236.1
WP_072544863.1
WP_171075031.1
KAB3692282.1
CAA3770124.1
AOD00133.1
CRU08068.1
PIK20912.1
QJT23554.1
WP_152407467.1
VBL89647.1
CXE81057.1
WP_152961828.1
VHP63154.1
WP_083780427.1
KAA2850624.1
SIC60652.1
sp|P04337.1|MER_SHIFL
OHS35704.1
EUJ93544.1
CCK46772.1
WP_162697384.1
WP_054738509.1
WP_141022283.1
WP_129876494.1
WP_180377770.1
WP_131292238.1
VHX18195.1
OYP73580.1
RGW68290.1
VQY10382.1
CAA4072287.1
AOC97918.1
WP_148917750.1
DAC75923.1
VIE63224.1
EOL13812.1
WP_057937930.1
AOC98352.1
WP_096680771.1
BAK26856.1
KAB3838896.1
WP_168642427.1
OXR40229.1
EYP07375.1
CAA4611035.1
WP_064903296.1
VHY19038.1
WP_036895238.1
KAB6177616.1
SLP12559.1
SRT30045.1
CYU20214.1
OUF71945.1
CYV08185.1
WP_117861267.1
WP_164861142.1
RGJ89544.1
WP_115484123.1
WP_147264373.1
OJN71851.1
EZX74767.1
AJF80524.1
KAB4344473.1
QJT27925.1
CXY95523.1
WP_117913013.1
WP_143878636.1
WP_118247699.1
RGW62679.1
WP_154858839.1
QJT41545.1
PIK17146.1
CUQ33989.1
VIF93562.1
SPW81690.1
CUH37771.1
CPF09284.1
AEN71521.1
WP_092715087.1
RGV27625.1
AOC97854.1
QJT26540.1
KDF50728.1
OCJ76250.1
WP_142378114.1
WP_156032365.1
WP_151547731.1
WP_160151250.1
QJT37493.1
KAA5018579.1
WP_149684245.1
WP_091157819.1
VHQ98983.1
WP_142364686.1
VIL57493.1
WP_087102270.1
QJT30890.1
WP_145462501.1
QJT40750.1
RYD59157.1
AOH40340.1
EUO30749.1
WP_176072295.1
WP_162055921.1
QBA99648.1
VII29778.1
WP_073885599.1
EWE86470.1
VHP92527.1
WP_005642440.1
VIA94109.1
ELA63045.1
WP_129875615.1
CYD96032.1
VHW03613.1
WP_146740412.1
WP_061737234.1
VFH35587.1
SDS48806.1
WP_160290402.1
QJT20685.1
WP_139501281.1
KEM39073.1
SJJ66087.1
CAA4551786.1
CSK69535.1
VIC81983.1
CSH66223.1
WP_146065216.1
PLE10471.1
VHT25754.1
RDT77381.1
WP_086325179.1
KAB4505757.1
RBT19899.1
SKI37983.1
KAA5099056.1
KAA4245092.1
EZZ37569.1
WP_099471985.1
CAA6095682.1
KAB6274784.1
ETS31543.1
WP_166517044.1
RGQ20367.1
EQG67405.1
GFI49670.1
VEH15232.1
QLI59235.1
WP_149308455.1
SJV69085.1
KAA4526122.1
WP_162056284.1
WP_177837329.1
CRV45341.1
VHS99558.1
ETS30453.1
CYW21634.1
WP_081077473.1
QJT40845.1
VFG29918.1
VHO50607.1
CCL03630.1
CAA5102806.1
WP_162267348.1
SCI32408.1
EUW79675.1
AGY56191.1
EUP39139.1
RZJ91619.1
WP_080635619.1
SKA52163.1
WP_115828903.1
VHW44590.1
ETS32027.1
WP_081143761.1
CRS56549.1
QJT41241.1
WP_143350222.1
CAD24282.2
WP_137543766.1
WP_164975115.1
KDS20982.1
WP_112927473.1
KAA2332544.1
WP_134849326.1
AAS49438.1
CAC5823857.1
AAP74965.1
RNL88473.1
QJT25337.1
PCU90426.1
VFF58880.1
VFD68556.1
BAB93695.1
WP_161849138.1
WP_103899646.1
CAA5908921.1
WP_067951685.1
CQY55100.1
KAB5374963.1
GFI30188.1
KDS28418.1
CXM18070.1
CDL74652.1
WP_121634617.1
ROT05077.1
CAW94015.1
WP_089304254.1
KAA2907606.1
WP_074539355.1
KJV96610.1
BAB93690.1
KAB3624394.1
RBS61663.1
EUU62972.1
CAA4729824.1
SJE67260.1
CAA5591974.1
AAQ65993.1
WP_121638756.1
KAA3795363.1
KAB3564541.1
SMM23356.1
EQV02532.1
WP_158555613.1
WP_186088770.1
WP_147732092.1
EUX94828.1
KAA4731994.1
KAB4286044.1
CAA4664815.1
CXK35394.1
WP_147430349.1
QJT23001.1
WP_143518383.1
QJT35132.1
SAI19952.1
KAB3804775.1
WP_115484121.1
AOC99200.1
CDT17781.1
WP_132935150.1
VIH55557.1
CRR00355.1
WP_005942360.1
KDI34567.1
WP_148565087.1
WP_098938810.1
QJT32719.1
CAA3963146.1
VHQ61330.1
WP_117875899.1
WP_109003814.1
VFF33668.1
VFF56943.1
QJT20048.1
KAA2942512.1
WP_032529303.1
RGG47383.1
QJT22491.1
WP_161992396.1
EUH14517.1
WP_160315229.1
WP_143148941.1
CRT68587.1
WP_171282944.1
CUN49021.1
EQC81973.1
KAB3620438.1
CSH03805.1
QJT38818.1
WP_143349982.1
VIM15864.1
SCP99055.1
CTZ32508.1
BAR96601.1
KAA2762108.1
WP_147438829.1
WP_167852916.1
WP_112502231.1
CAC8853741.1
WP_039053382.1
WP_182601558.1
WP_038732834.1
KAA5072375.1
KAA4941794.1
sp|B6J168.1|LPXD_COXB2
KAB4323832.1
VFF82425.1
QJT23134.1
CFS81247.1
KAA2913366.1
WP_149875770.1
SMI85613.1
EVK92020.1
EOG10047.1
CAA5727878.1
KKA00308.1
SAT16252.1
RGU34544.1
KAA2842440.1
VKP28867.1
CAA5482944.1
CRS67789.1
VHD05792.1
ETS32671.1
VHW97584.1
VHW18865.1
CJM52098.1
QJT26718.1
AZB08308.1
ALN43366.1
WP_133815709.1
WP_106140828.1
EYQ87161.1
WP_165506052.1
QFT39104.1
WP_151880944.1
CAA4829345.1
GAE17402.1
EVN73990.1
VGP31844.1
VHR22428.1
AOD02383.1
WP_144419530.1
WP_111339023.1
CAC8135416.1
VHS28287.1
VOJ45640.1
VKW12822.1
PNE23789.1
CHW97572.1
KAB6543404.1
VHM91931.1
WP_047201709.1
EKN21981.1
BAC41668.1
ETS29700.1
KAB5016841.1
CAA4466777.1
CUQ47431.1
CNR76958.1
WP_084038870.1
WP_155275067.1
VIH48055.1
CEJ99997.1
WP_033079979.1
WP_147363225.1
WP_107153902.1
WP_099463112.1
WP_136852160.1
VHT59267.1
CAA4704433.1
QJT27213.1
QJT29274.1
QJT21916.1
CZW05997.1
WP_165811639.1
WP_022619639.1
WP_147865241.1
WP_142300209.1
WP_153432002.1
WP_114619907.1
ERV57854.1
CRT91592.1
VFC84661.1
EPJ34434.1
BAM37195.1
WP_067632970.1
SRN31920.1
SJV44431.1
EUK94077.1
SPA39548.1
VIB81998.1
VII24929.1
KMI44488.1
WP_152161946.1
CRU62960.1
KAA4331896.1
KAA2732370.1
RGV66942.1
ODE11930.1
WP_055495522.1
WP_153585392.1
BBE16125.1
VHW23740.1
VIJ49313.1
SJV55074.1
WP_151856223.1
KAB3590761.1
KAB3820795.1
KAA2958329.1
KPB86462.1
CAC8656597.1
WP_131732201.1
OJH32552.1
KAB4307326.1
KAB5082827.1
WP_171729541.1
ATN03932.1
WP_043590465.1
WP_120039594.1
RGS58958.1
SJD54853.1
VHQ50681.1
KAA4801189.1
sp|B6J938.1|Y1603_COXB1
WP_181828583.1
EFH89912.1
WP_169052772.1
EZW55646.1
CUO59513.1
KAB6239726.1
ENN44898.1
CYV35994.1
AOC99318.1
WP_143113139.1
KAA4659253.1
DAC74265.1
AXU59655.1
BAR52486.1
WP_142924401.1
WP_150218317.1
WP_004309967.1
WP_110506550.1
WP_045358328.1
RZM22015.1
RHJ72226.1
WP_031256420.1
VII21575.1
SJW41264.1
KDH56079.1
KES68942.1
WP_107309455.1
QJT39984.1
WP_143252536.1
WP_111774720.1
KAA4852311.1
SRD32289.1
RHK07809.1
KAB3878320.1
WP_148570997.1
KAA3864687.1
WP_130791815.1
WP_032577828.1
PDD73218.1
WP_163695666.1
KAB6652929.1
WP_084830362.1
KAA2572758.1
VDL35200.1
KAA2973571.1
QJT41476.1
EYB06185.1
CKK92029.1
AOD01961.1
QJT31322.1
WP_149074134.1
WP_163355154.1
CAA6363149.1
WP_166785826.1
WP_163516733.1
WP_154291439.1
WP_148106448.1
VEH19633.1
QJT38370.1
CSF18245.1
WP_022163560.1
QJT22391.1
WP_015840367.1
WP_173365849.1
QCQ41998.1
WP_144708801.1
SJS33597.1
WP_179400543.1
VHR86164.1
CAA6562978.1
VHS85222.1
VFG13016.1
WP_153956946.1
CYV53522.1
KJZ99750.1
KDS65750.1
WP_139481344.1
WP_146775610.1
CUO92650.1
CRU98879.1
WP_170227811.1
ALG88463.1
WP_126130527.1
CJS07407.1
WP_082833169.1
KAA2408712.1
WP_102037403.1
PDK85262.1
RKU67614.1
VQT11550.1
WP_150008070.1
ETS32380.1
WP_067704458.1
OUO01344.1
KAA2494075.1
CRV42258.1
KAA3903293.1
CCL54509.1
SRW98095.1
SAO43570.1
WP_007549301.1
WP_091968104.1
VHW68389.1
VFC44605.1
EOH56156.1
WP_030126626.1
pdb|6DGB|A
QJT27308.1
RGM57732.1
WP_024166705.1
EZV75869.1
VFF29384.1
WP_117599371.1
WP_158040379.1
ETU40337.1
SLE34368.1
CAA5724608.1
CAC8544088.1
KAB3933977.1
OPG82047.1
WP_162243303.1
KAA5009718.1
AJP13161.1
WP_166321689.1
CRV56099.1
KAA3006593.1
WP_103415172.1
WP_004377514.1
WP_000088366.1
SJJ61005.1
TYQ47835.1
WP_149928304.1
WP_148186355.1
AOD00713.1
RGX61501.1
WP_117963646.1
QJT25841.1
WP_045756385.1
VIE77566.1
WP_183122532.1
sp|A3M6N7.2|RF1_ACIBT
EUM37842.1
ETS32889.1
WP_162923066.1
CCS33690.1
WP_169089598.1
WP_024179788.1
WP_152018320.1
BAF02420.1
CAA4111275.1
WP_078296888.1
OTO72423.1
WP_032276055.1
CAC9298287.1
KAB6702591.1
CRS65572.1
EOS01044.1
EXS61118.1
QJT28528.1
CAA6000938.1
EVS76636.1
QJT41112.1
WP_148698962.1
WP_000618361.1
VHO31588.1
WP_130054153.1
AUS91795.1
WP_143535339.1
VFE52905.1
WP_074338139.1
WP_030186935.1
WP_101186340.1
WP_170171295.1
WP_091174008.1
VHV07228.1
KAA3706531.1
WP_143047643.1
sp|A3M9G5.2|TRMD_ACIBT
WP_087209012.1
WP_077084626.1
WP_097045657.1
WP_096640710.1
WP_168701159.1
VHY78281.1
VPA90944.1
CDN30656.1
CAA6134867.1
CUM78062.1
WP_074857526.1
SIY17798.1
CCL88689.1
CAJ70231.2
EOL13792.1
CAQ45940.1
WP_038611170.1
AHA75638.1
WP_005941987.1
SJV19907.1
WP_115155168.1
KMG14590.1
CSK29472.1
WP_088577083.1
AOC98017.1
BAC41588.1
KAA3047236.1
CAC8853522.1
WP_163304733.1
VHY31332.1
VIL68217.1
CUE57988.1
KAE92408.1
WP_178753513.1
OKL76854.1
KAA2713125.1
EZZ92582.1
EUH23631.1
QJT34837.1
WP_152134773.1
KAA4919348.1
WP_049519286.1
VUS06857.1
KAA2675406.1
QCQ43317.1
WP_137998086.1
SUF49699.1
WP_162755434.1
WP_120439071.1
WP_112702495.1
KAB6275222.1
KAA2464986.1
EXI21180.1
KAB3942365.1
SWO69709.1
SJW97119.1
SMY30973.1
EDN87684.1
WP_169444487.1
EVL94346.1
WP_162383908.1
WP_163383756.1
CAC7213175.1
CAC8083154.1
VHX26961.1
ATV40511.1
WP_178388231.1
VLN44048.1
SJL31027.1
EKZ27005.1
KAB3590271.1
KIG82397.1
WP_141756128.1
WP_036865017.1
VIH36083.1
SRA90973.1
WP_138164693.1
WP_163424504.1
WP_150342450.1
WP_090410544.1
KAB6545925.1
KAG27576.1
WP_162240557.1
WP_006263334.1
CAA4550901.1
EYI84895.1
CAA4554458.1
VHQ23547.1
WP_113079415.1
KHV48358.1
EOE83156.1
WP_151532492.1
QGT70793.1
VAE66293.1
SMK64179.1
WP_056235135.1
AXU88031.1
EXY66429.1
KAA2427903.1
WP_112378235.1
WP_146876954.1
WP_116774704.1
EFI47483.1
CPA63143.1
WP_049351735.1
WP_103742886.1
WP_056970436.1
EYN45565.1
KAA5215746.1
EYA91946.1
KES26331.1
EYR36892.1
WP_159635056.1
SKL32451.1
KMF89824.1
KJO93525.1
WP_176553848.1
WP_185652058.1
sp|B6IZM3.1|NDK_COXB2
WP_182386091.1
AUS91915.1
WP_118171115.1
QMV82759.1
EVI27937.1
WP_032239808.1
EUI08272.1
KAA4358370.1
EUJ00782.1
CVA68884.1
WP_145617891.1
WP_105930030.1
KAB3748067.1
KAB4394055.1
KAA3007661.1
WP_162623727.1
WP_136000032.1
WP_181034345.1
ELJ67247.1
WP_040399460.1
AOC99933.1
SMM38738.1
WP_164434756.1
QJT27937.1
WP_086790550.1
CAA4165830.1
SQK12823.1
RBT16909.1
WP_165618687.1
VIL89060.1
WP_082471914.1
WP_024206701.1
WP_110283838.1
WP_145995168.1
WP_086245387.1
CAA4093762.1
KAB4674507.1
VHU13569.1
EPW79142.1
BAF02450.1
WP_169051919.1
WP_104430494.1
WP_000747083.1
WP_090180046.1
EZV11683.1
SAI42102.1
QJT25408.1
EOU97570.1
WP_136382822.1
CUE72011.1
WP_185144452.1
QJT31473.1
AYT44739.1
QEF97900.1
CSM67156.1
WP_165948671.1
RHC57165.1
KAA2748370.1
KAA3036296.1
CAC9060052.1
TWI98537.1
VHS31714.1
VFF53793.1
RMU44217.1
EGX68513.1
WP_150738302.1
WP_165398749.1
WP_128703311.1
WP_165878932.1
VFH12559.1
WP_174445942.1
WP_166612513.1
EWQ25433.1
WP_066333624.1
QJT34048.1
KAA3834489.1
OXL44229.1
OUF18923.1
WP_141739293.1
WP_013389369.1
WP_168712767.1
KAA4106050.1
VFC23526.1
QJT38997.1
CAA5375053.1
EZA31259.1
WP_085002733.1
sp|B6J216.1|COAD_COXB2
KAA4815605.1
WP_091095687.1
OSQ66435.1
CUE69811.1
CRT07750.1
WP_009135756.1
SJW85978.1
WP_168438360.1
ERJ72292.1
VKP42211.1
EUH84748.1
KAB6630965.1
WP_097234197.1
WP_184530056.1
CAA4594526.1
ESL16484.1
RHK15087.1
AAF68930.1
KAB4281143.1
RKU86499.1
WP_180531755.1
WP_039430866.1
KAA2913691.1
KAB5475880.1
KAB6104024.1
QJT29413.1
WP_135960834.1
WP_101874638.1
EUO71757.1
WP_115495948.1
VEF26191.1
VCX58230.1
EEL96040.1
WP_156139924.1
KAB6457079.1
WP_005680008.1
VOJ26371.1
AOC98825.1
VHQ84756.1
WP_158607838.1
EVD10062.1
WP_139257178.1
KWX00841.1
EFI48581.1
TGY78568.1
VQW55918.1
SRI36757.1
SRP67260.1
EUG64855.1
CGU69936.1
WP_161172355.1
WP_145832033.1
WP_132440876.1
EWX89098.1
WP_138009251.1
EUY31150.1
WP_039550961.1
KAA4628165.1
WP_014775788.1
WP_109010153.1
CSM52798.1
SYV66207.1
SWR63957.1
WP_185703146.1
RHI56910.1
EUY82595.1
VHT59176.1
OXA93727.1
CXD89551.1
VJF39060.1
EYL79937.1
QMV82724.1
WP_137344593.1
WP_165515261.1
QEC74382.1
KRU34750.1
ETS31425.1
WP_138968477.1
WP_036241606.1
KAA2914793.1
KDI95078.1
KAA2586388.1
QKH83648.1
KMB50691.1
RGR91848.1
EDK33782.1
CAA4767496.1
SBC24933.1
KAA4039117.1
ETS32537.1
WP_134051647.1
WP_161496836.1
WP_159053921.1
CAC5834747.1
EYA04639.1
KAB4266050.1
AHX99982.1
KAB3663953.1
WP_005680816.1
SMM08296.1
KAA4351989.1
WP_087427214.1
VUC97016.1
EOE64390.1
EVZ52886.1
WP_006906070.1
WP_025829574.1
WP_047480098.1
WP_057280960.1
QJT37392.1
OHS59474.1
EVC74673.1
KAA2386086.1
QJT33068.1
QJT25338.1
WP_154733869.1
SJW55222.1
VIB65945.1
WP_134235818.1
WP_109273770.1
ASO06897.1
VIE84479.1
SRQ24264.1
WP_164975236.1
WP_175349554.1
CAA6206679.1
KGO85877.1
ANS41038.1
AOC99441.1
CSP67301.1
CSG33440.1
QJT41248.1
WP_134771341.1
EZU20279.1
CXY03079.1
WP_165447959.1
VMU68040.1
WP_137415885.1
WP_163432655.1
SIF69560.1
CAA5554739.1
EWN25615.1
KAA5475676.1
WP_179041147.1
CAA4037362.1
WP_032577636.1
WP_145357384.1
EUF68087.1
BAB93768.1
WP_026839331.1
SRU43792.1
KAB6511832.1
OJZ01217.1
WP_086712133.1
RFQ56240.1
WP_181954136.1
KTW70892.1
RBR40646.1
WP_184985910.1
WP_171303659.1
EQQ61269.1
ETS32943.1
WP_097418870.1
QJT33038.1
WP_014328839.1
ETS29984.1
RBR97338.1
EMZ33686.1
KAB4280835.1
EOG69251.1
KAA3159706.1
VFE23296.1
WP_085535624.1
RGH11290.1
CAA4849974.1
VRN76816.1
KDS14536.1
CRW25418.1
TMI80117.1
QJT28605.1
WP_155522537.1
OED49941.1
ETS32598.1
VFG82931.1
OUO85263.1
CUN79595.1
WP_125104629.1
KAB1309526.1
WP_146028429.1
CAC8258397.1
APL92807.1
CAA4422157.1
EHS11021.1
VFG50122.1
WP_162965281.1
WP_069374737.1
WP_161256592.1
WP_024204951.1
CAA4413173.1
WP_160267471.1
WP_165363477.1
WP_083354845.1
WP_110056669.1
SUM91561.1
PBI98293.1
WP_043300363.1
EVC04566.1
WP_163031627.1
WP_164582621.1
WP_009779488.1
AHI61844.1
EYE70047.1
WP_013671948.1
PCO40556.1
ENK06588.1
WP_181630357.1
BBE16314.1
WP_032490370.1
EVI41404.1
QJT32657.1
WP_147660010.1
WP_096169218.1
WP_064766792.1
WP_141011726.1
WP_073338958.1
WP_082028633.1
CTA76974.1
BAB93781.1
AGY56235.1
WP_072960872.1
EVB78795.1
CAA5705503.1
VHR65340.1
VHX36940.1
ATV38167.1
KJZ99807.1
WP_126866655.1
VQL88566.1
QJT36189.1
WP_082713356.1
WP_089367368.1
WP_129618670.1
WP_130267051.1
VIK64084.1
WP_031697993.1
WP_018711105.1
QJT37735.1
AXU30292.1
SMJ72845.1
ETS32290.1
WP_158527408.1
WP_013886178.1
RHD44768.1
WP_173355240.1
ELA53890.1
SMK56097.1
RHA16774.1
WP_152561433.1
QJT29724.1
WP_073247409.1
KAA5235404.1
VGY33097.1
EWK81237.1
QJT31153.1
KAB5317383.1
CYX01265.1
RHL52041.1
WP_138496521.1
WP_079018957.1
WP_075944447.1
CAA6337849.1
SJW05623.1
KZA58692.1
CKB87157.1
GDH07269.1
WP_044460008.1
WP_175354020.1
RBT11645.1
QJT31272.1
CPR83946.1
SME21134.1
WP_090786470.1
KJZ99799.1
WP_149014832.1
EXZ57559.1
WP_030182909.1
QHK62313.1
CAA6173470.1
CSY36464.1
KAB6455900.1
KAA3033906.1
WP_074545047.1
WP_108813244.1
WP_169511675.1
WP_110281211.1
WP_179226010.1
VSJ27098.1
VHQ52383.1
WP_114248513.1
CHF48454.1
SHG57564.1
RHF03999.1
WP_083855800.1
WP_164854415.1
EUV41326.1
VHT43264.1
VNJ11553.1
EYF23169.1
CYU34686.1
AXJ67415.1
WP_180377456.1
KMF50757.1
SJV05383.1
SMI23485.1
APV06035.1
KAA5216690.1
KUA14701.1
VNJ75910.1
WP_182955723.1
ERO72847.1
QJT36367.1
SOE24843.1
VSR28211.1
ROT11938.1
KAB5161405.1
SCJ35600.1
CCX43018.1
WP_159222302.1
KAA4666749.1
WP_178844912.1
WP_046941241.1
WP_144583671.1
CAC6290278.1
sp|P13989.1|TNSB_ECOLX
ETS32864.1
VIH84604.1
WP_054644004.1
ETS30429.1
WP_161789238.1
WP_143735827.1
WP_147221935.1
SYA28447.1
CAA5229219.1
KAB3593696.1
KAA3977093.1
TKT86018.1
CSP26279.1
WP_162031294.1
QJT28568.1
WP_080678166.1
WP_148424447.1
WP_134216283.1
WP_096240409.1
WP_133265026.1
VHQ60856.1
EJI60454.1
QJT25859.1
WP_181712347.1
WP_028126638.1
VGR71407.1
VHD33667.1
KAA2597811.1
QJT28478.1
WP_048699725.1
AOD00047.1
VFE07240.1
QJT40516.1
QJT25506.1
CAC8350720.1
VFH28234.1
SQK49365.1
WP_180957247.1
WP_141744149.1
WP_181742403.1
WP_143478936.1
CEJ97668.1
WP_160315089.1
KAB4424954.1
WP_135035938.1
KAA2930611.1
ENK28057.1
TDE14747.1
WP_021334513.1
KAA5230381.1
VPP34116.1
WP_143471638.1
RXE69189.1
SJW09625.1
QJT27117.1
EUK14580.1
EQH88179.1
WP_165189493.1
WP_160315621.1
CRT09019.1
WP_016147942.1
VJD53086.1
CXR68270.1
WP_165955749.1
WP_059397362.1
CAC7584532.1
VHW13535.1
WP_130681969.1
WP_016558886.1
CAD2079824.1
ETS31211.1
WP_137623172.1
sp|A9KDS6.1|CLPP_COXBN
WP_097409984.1
RHD13996.1
RGY12599.1
WP_136761806.1
EUU88539.1
VIX32585.1
RGE79784.1
WP_005297444.1
CAC6011856.1
WP_160529028.1
ENL60885.1
OUO04124.1
VNI60845.1
WP_170875927.1
WP_071941171.1
KAA2653351.1
WP_053819156.1
WP_015268067.1
QJT33542.1
KAA2869591.1
VIC84360.1
VMY50541.1
EUJ93511.1
KAB4374006.1
OFJ55988.1
EXN86528.1
ETS31451.1
WP_137982603.1
WP_143358942.1
OSZ77188.1
OAX20923.1
WP_146260540.1
QCT80282.1
CRV66893.1
KAA2931551.1
EOZ98933.1
OZW99837.1
WP_008436318.1
WP_144314105.1
WP_165291324.1
WP_130011069.1
KAA4885871.1
CGV39010.1
EYA89186.1
KQB72398.1
WP_139249256.1
WP_181654146.1
SVI15530.1
PZL44092.1
WP_173193943.1
AHA87577.1
VUM61023.1
OJG62742.1
KAB3942362.1
sp|A9KFL8.1|RL9_COXBN
VHG59265.1
KAA3157046.1
WP_083635588.1
WP_143190971.1
WP_152005797.1
WP_088438425.1
CAC8989695.1
CBW39360.1
WP_109864307.1
WP_077110488.1
WP_136051192.1
WP_074815129.1
WP_118408873.1
WP_146704871.1
CXL62809.1
VHO32725.1
WP_158686145.1
OKL90653.1
WP_110764834.1
QJT35980.1
WP_153016086.1
SML69941.1
VHX90016.1
CRT56179.1
CAC5714192.1
QJT25890.1
KAA2580611.1
CSO14165.1
SUN65702.1
SMN09560.1
VHV40271.1
WP_122206087.1
KDZ39404.1
RXE65435.1
WP_092225721.1
WP_025764210.1
KAA2349396.1
KAB5003273.1
WP_152406862.1
EWS43992.1
EOJ28037.1
DAC74269.1
KAB6414178.1
VIG54589.1
SML22730.1
WP_019035884.1
RJV59503.1
RHH09864.1
EXZ37916.1
VHC52223.1
KXD51612.1
AAO79868.1
QJT23743.1
KAB6445834.1
TGG41043.1
KAG80268.1
WP_139803464.1
SID54275.1
VFD25202.1
CXV25373.1
WP_012532977.1
KAF1309201.1
KAB5335546.1
VID04900.1
CMT43478.1
QJT37833.1
WP_025177411.1
VIM61108.1
CAA4409030.1
VAF96377.1
WP_143523815.1
WP_100370632.1
VID67426.1
SMM27070.1
WP_146761732.1
WP_010723273.1
CRT92693.1
RGW33398.1
CSS61330.1
KAB5448759.1
KAA2460229.1
CAC8782789.1
KAB5325628.1
KAB4074549.1
KAA2605780.1
EUY56512.1
VIK13818.1
WP_024197677.1
WP_168797302.1
WP_143164522.1
AAX49318.1
CRV40690.1
WP_155241665.1
KAA2866286.1
VIE98441.1
CUQ32451.1
WP_161129758.1
WP_142836400.1
WP_134421272.1
SQQ90409.1
QJT33028.1
VQG98578.1
KAB3758798.1
WP_133457854.1
WP_141586019.1
KDS31383.1
WP_166075332.1
AOD01032.1
EHO69698.1
WP_033931095.1
WP_179995865.1
WP_101628811.1
WP_000165123.1
EVD52622.1
CAA6367857.1
WP_151881337.1
WP_141996428.1
SJW05878.1
KAC62103.1
SJR41894.1
VOG25769.1
WP_164914812.1
WP_175892833.1
WP_185210735.1
CEP92699.1
KAA5444875.1
CAC7810711.1
WP_004294111.1
WP_123850920.1
VIH48117.1
EVO75097.1
CAA4170835.1
KAA4532038.1
VFD41416.1
ETS33232.1
WP_082365639.1
KAA3026811.1
EWE73013.1
WP_109042723.1
VHV28325.1
GBY02132.1
EOI34988.1
ETS29280.1
RGV67141.1
SJN44462.1
QJT37406.1
KDL81185.1
WP_105879627.1
AOC98070.1
EMX19030.1
VFG65183.1
QJT35629.1
QJT40010.1
WP_164871122.1
QGA22545.1
WP_126247901.1
WP_181930320.1
VFC82767.1
VFD22676.1
QJT28083.1
SJW03203.1
WP_166783800.1
CDH79732.1
CAA5704837.1
SXK01057.1
SQO92703.1
EGV45309.1
EVM81502.1
AOC98182.1
CRT93552.1
WP_083972167.1
WP_006908196.1
WP_052566557.1
SML99502.1
WP_095999793.1
RHD21945.1
VHP86617.1
EGX74399.1
EIY87375.1
CMT61292.1
ODE35994.1
EVC56948.1
KAA4006495.1
RJX09852.1
QJT21728.1
EVA30725.1
RGQ65048.1
QJT38572.1
WP_167849293.1
KAA2473761.1
WP_147844104.1
EVW81755.1
CAA4187453.1
WP_146027745.1
WP_146452874.1
QJT28902.1
KJZ97980.1
WP_148724641.1
EYT34936.1
WP_103114884.1
WP_037356350.1
BAB91574.1
CRR08755.1
WP_164492675.1
WP_112327683.1
KAA3760334.1
WP_140414227.1
STP93185.1
PWJ99984.1
ENL21697.1
WP_093459934.1
RDT83161.1
CRV42426.1
CSU13083.1
WP_168866439.1
EGF19605.1
WP_142924888.1
KAA2781220.1
VIJ43553.1
ELA98531.1
CRV56605.1
CAA6476476.1
WP_174275484.1
WP_139115607.1
WP_137962686.1
WP_028030903.1
WP_079254408.1
CFE63698.1
ETS31735.1
AGY56192.1
SSN43551.1
SRP07636.1
QJT22520.1
AXO47911.1
WP_032586888.1
WP_165380832.1
EYO83247.1
RHA28602.1
WP_180097027.1
SRQ44380.1
QJT36394.1
CAC8558764.1
RHF59426.1
AVX50712.1
WP_150121260.1
PHL80947.1
WP_134508731.1
WP_063797653.1
GAN21129.1
WP_144445277.1
WP_153782953.1
EUL19479.1
EOK45624.1
SOC05081.1
KAA4930283.1
RBS52173.1
EFI07696.1
WP_160117265.1
KAB4052666.1
QJT32544.1
WP_033552333.1
CAC7376549.1
WP_079034560.1
QJT40386.1
CAA5926677.1
WP_025867463.1
WP_145993363.1
CZV90363.1
WP_131910819.1
WP_151928002.1
RQE00220.1
WP_161948890.1
GBT01964.1
QJT31669.1
EPW22522.1
KAA4107020.1
CXZ87840.1
EVG86200.1
CAA5046609.1
WP_137343917.1
WP_101932719.1
EWE74951.1
EYG44500.1
CAA6057261.1
VHV41496.1
QJT38259.1
VIG11906.1
EUX84432.1
WP_085063428.1
WP_090617612.1
WP_185269560.1
WP_046233740.1
CCR72258.1
KKA00664.1
KAB5213101.1
ETS30768.1
ACF61885.1
AOC99067.1
WP_166323261.1
WP_160305619.1
VHQ52631.1
EHF19463.1
ETS29907.1
WP_140431159.1
KAA3915425.1
WP_022460413.1
WP_161972258.1
KDK76190.1
OUB64470.1
CSV79949.1
WP_027471053.1
AXU66904.1
WP_106330070.1
QJD96103.1
EUH47895.1
KMA09472.1
WP_171990399.1
WP_158255366.1
CRW17118.1
WP_001107688.1
WP_142362960.1
WP_180340231.1
AOD00788.1
RTE18547.1
SML70139.1
CDD25757.1
WP_017513226.1
OUT02698.1
VFH31895.1
SUG48696.1
WP_152669420.1
KAB1315716.1
WP_057097676.1
VIN70466.1
CUQ39890.1
WP_028208686.1
AOC99597.1
WP_100370211.1
SJB58471.1
AUS52970.1
QJT21938.1
WP_128518127.1
SQP87999.1
SUJ77019.1
WP_074488479.1
WP_150087252.1
OEK76420.1
EWL24367.1
RUN49830.1
EUU96213.1
WP_002838606.1
QJT37951.1
KAB6425121.1
WP_129405340.1
WP_140405726.1
WP_028069458.1
KAA4328610.1
KAB4687890.1
KPC37520.1
WP_143217911.1
WP_124578005.1
SLE64868.1
SJU89833.1
SJD54827.1
WP_008624129.1
RYE58658.1
WP_005809799.1
WP_122260180.1
VUQ99176.1
WP_033013461.1
SCR57389.1
KAB5016840.1
WP_147754371.1
KDS23216.1
WP_129943455.1
RHK35076.1
KAA2855947.1
OAF02838.1
EUE80781.1
VIH23883.1
QLI59298.1
WP_137408763.1
RGW94254.1
KAA5099053.1
RGQ99494.1
QJT26683.1
ENN27644.1
KTN74418.1
WP_007845699.1
KAB3946447.1
EYL27459.1
WP_051448164.1
SRU17607.1
CAA3770187.1
AOC98130.1
WP_143344386.1
VEH19485.1
WP_115833029.1
KAA2359773.1
WP_057781546.1
WP_077797045.1
KAA2989465.1
EUS30348.1
AOD01855.1
SUL82095.1
AOD02312.1
WP_178490120.1
WP_035680187.1
QJT33643.1
SJM22453.1
VFH27524.1
EUI27804.1
VIA83213.1
RGM24117.1
ATC39264.1
ELA74346.1
WP_157880747.1
QEI45520.1
WP_165476576.1
CAA5456243.1
VFF75993.1
WP_060814762.1
WP_130648117.1
QJT22517.1
CAA4633306.1
EXU53100.1
CAA5871966.1
GFI39317.1
KAB4408924.1
CSC81445.1
WP_117720516.1
KAB3913981.1
EUD20242.1
AOD00058.1
WP_166615959.1
VFG97680.1
SIN87475.1
RGX22375.1
WP_043633476.1
WP_107019760.1
WP_005800990.1
EWJ72218.1
WP_120466119.1
EVE79042.1
WP_040310096.1
CAD0263264.1
QJT24028.1
WP_153010330.1
WP_144850967.1
VGS95252.1
SFL52864.1
KCY44030.1
CEJ99982.1
CAC6015900.1
WP_115648304.1
DAC74653.1
EQK03090.1
KAA2466046.1
KAB6581833.1
AFR44081.1
AOD00493.1
WP_008674231.1
WP_172414146.1
VIF39121.1
QJT33396.1
KAB3699171.1
PWL60596.1
VUD38477.1
WP_080639604.1
KAB5179152.1
EOF08195.1
SUN09604.1
WP_078831365.1
WP_060193283.1
WP_179468667.1
WP_185819378.1
WP_118171472.1
EMC21411.1
CAA5322314.1
EVN58058.1
WP_117597318.1
VHP07116.1
WP_172658427.1
KAB6594942.1
RHJ79102.1
CIE99732.1
VUX15897.1
RFZ36848.1
WP_028496912.1
EMB78655.1
VCX43629.1
AWK04831.1
QBZ82187.1
WP_172243020.1
VHR40832.1
OOM22394.1
KDJ11695.1
CAA4438792.1
WP_073022166.1
VGW44750.1
CCT01542.1
WP_146212133.1
KAA4107021.1
WP_017760314.1
VIC50972.1
AOD01497.1
WP_180863126.1
WP_143216484.1
AVV53703.1
WP_185122011.1
KAA2428024.1
CXL21399.1
VFB84121.1
WP_083827170.1
WP_084404263.1
EUZ68327.1
EUJ80477.1
VSG55973.1
EPT52959.1
QJT40796.1
QJT32502.1
WP_019236592.1
GAR49764.1
SYA09679.1
WP_161949301.1
QJT40032.1
ADX79155.1
AOC99321.1
WP_091967609.1
WP_159097765.1
RHK70539.1
SJQ40458.1
SJV17956.1
ETQ78015.1
WP_032944741.1
WP_177238117.1
VFH26375.1
ETS31509.1
WP_164828641.1
CCU19235.1
WP_178296423.1
QJT30734.1
WP_039850888.1
QJT30630.1
CAA4806174.1
KKA00205.1
WP_151488499.1
KAB5292036.1
WP_065582306.1
AOC99539.1
ETS29976.1
WP_163644517.1
VIG41108.1
WP_095759641.1
WP_161116317.1
WP_143096595.1
WP_068184433.1
RGQ69615.1
SJW55767.1
WP_008512958.1
CZK62813.1
AOD01131.1
VIE31022.1
ETS31603.1
KAA2643645.1
VHX70630.1
WP_139246327.1
WP_114950458.1
SRO48355.1
WP_138731298.1
CAA5207406.1
EUP80100.1
CAA5567724.1
AAR05652.2
VHQ62225.1
WP_146272753.1
WP_064141639.1
VIM60912.1
QJT27485.1
WP_103927174.1
CAA6282606.1
WP_143684971.1
WP_139837925.1
SAN67785.1
KAB3815288.1
WP_076698181.1
VHT21149.1
SMN09220.1
CAA3799612.1
KAB4822192.1
VIJ71399.1
CRU29672.1
WP_159445833.1
EOF33475.1
KAB6578198.1
SSJ79293.1
WP_159412176.1
KAA3930317.1
WP_165355650.1
WP_155617077.1
SMH83480.1
WP_152457502.1
QJT39598.1
KAA4630196.1
CAA4923719.1
EFS17962.1
KAB4792015.1
WP_146769799.1
SVI28060.1
WP_103458181.1
EHT60435.1
RGT41455.1
EOL57781.1
WP_053217581.1
VID63349.1
SRL06799.1
KAB3631250.1
EWP04632.1
WP_143243575.1
SMY34199.1
KAA5020739.1
SJG55134.1
RCG79176.1
WP_123398574.1
WP_182920665.1
WP_117543611.1
WP_146331940.1
SQP20284.1
KAA5374029.1
KWR60482.1
EVJ54139.1
SJN46390.1
WP_175324503.1
ETS31761.1
WP_159289345.1
WP_118207167.1
VMI54820.1
OHO22259.1
AXU61350.1
WP_172951550.1
WP_123765436.1
WP_178230042.1
WP_151936855.1
WP_170121735.1
CAA5342267.1
KNC62210.1
WP_172178742.1
KAB3619851.1
WP_147308861.1
WP_063864255.1
WP_071227248.1
VIC32266.1
RGM57733.1
TWV32170.1
KAB4995147.1
WP_150820494.1
WP_163038173.1
CAC8058455.1
CAA4106144.1
EWU69145.1
CAA6226974.1
WP_128238068.1
OUO24242.1
WP_032964043.1
SMA34102.1
WP_047083121.1
EVK05478.1
CAA4721772.1
QJT29801.1
WP_026437638.1
QLI59214.1
CAA3806029.1
WP_141122729.1
KAB4277548.1
QJT35412.1
CAA5470342.1
QJT25855.1
CAA4653571.1
WP_144380380.1
TLV01424.1
BAB93757.1
WP_091096171.1
WP_179782792.1
AOC98657.1
WP_169483295.1
WP_133546783.1
SLQ42271.1
KJZ99768.1
WP_132602448.1
EUX00688.1
RBT19065.1
CRU83384.1
WP_176847866.1
ETS30036.1
WP_159602015.1
WP_132002235.1
EOI91562.1
WP_098263307.1
KAB5135258.1
QJB29921.1
WP_073947317.1
WP_013760907.1
BAK24964.1
EQQ36754.1
QJT30379.1
QJT22237.1
WP_111068757.1
WP_167823551.1
RKU54111.1
AOD02424.1
ETS29779.1
WP_170993254.1
WP_108443747.1
VHP28439.1
VFG26056.1
WP_084819488.1
WP_078228695.1
WP_133118761.1
KAA5518871.1
OEZ69930.1
KSR18852.1
KAA4062390.1
CCR49524.1
AOD01240.1
KAA5350369.1
KAB3783704.1
CRS87284.1
QJT28042.1
WP_140332474.1
SML26670.1
WP_174221890.1
EUL06828.1
WP_151433357.1
KAB5420723.1
SBA26009.1
WP_139788295.1
CRU27217.1
sp|Q49431.2|Y406_MYCGE
QJT28418.1
CAA6471283.1
WP_148507565.1
WP_079440492.1
SJU88920.1
WP_146827876.1
WP_183250443.1
KAB6700139.1
WP_154424420.1
WP_059908801.1
KAB6630313.1
VHT26084.1
KAA3935331.1
CUP19896.1
SRO28377.1
CAC6381333.1
WP_149007641.1
QJT29101.1
QKH83990.1
EOK35139.1
WP_171610019.1
WP_137173654.1
VIJ24376.1
RGG45486.1
CRB47282.1
QJT40007.1
WP_031912784.1
VPY91999.1
RKC53858.1
OTN80798.1
WP_167423641.1
WP_118940097.1
SJV52008.1
VIG49258.1
WP_160900840.1
WP_138051399.1
WP_080810175.1
VIM28198.1
WP_186029716.1
VJQ27378.1
WP_031496703.1
SJU66619.1
VRV50311.1
WP_065626715.1
EVB36573.1
QJT36858.1
WP_074591736.1
VJD39575.1
QJT23262.1
EIY32499.1
VHP28419.1
VFH23336.1
WP_108564102.1
KAA5282443.1
KAA2483621.1
prf||1202257C
VHY23937.1
WP_020096487.1
WP_114248399.1
RGQ79082.1
CAC8814960.1
VIE81985.1
WP_116033497.1
WP_104840897.1
WP_093391375.1
WP_082891381.1
WP_055125561.1
CAA6561968.1
KAB5024099.1
WP_149874081.1
WP_142364024.1
WP_155738901.1
EUH30525.1
KAB6661909.1
WP_074488872.1
QJT33679.1
SRR76824.1
KAB6105479.1
VHY08383.1
CSY67068.1
KAB6509563.1
SFJ61522.1
VHY23554.1
CSQ82506.1
KDH24090.1
EPU94522.1
WP_093205027.1
VHS29503.1
SVO93518.1
WP_064006309.1
WP_036802335.1
WP_044358136.1
WP_162754152.1
WP_180552275.1
WP_023213562.1
CAC6464242.1
KAA5292206.1
KAB6311488.1
CMT50619.1
KAA68925.1
WP_024175930.1
STN20158.1
QJT32935.1
QJT40327.1
KZA33466.1
WP_021734302.1
CYB86882.1
KAA2756089.1
WP_014639829.1
WP_142914940.1
WP_146625609.1
EWO08390.1
WP_143040763.1
WP_010148379.1
SWJ49374.1
EVQ34269.1
AOC98028.1
AFR44067.1
AMJ41363.1
SRT29160.1
WP_141718186.1
QJT21111.1
EXP53392.1
WP_080883237.1
WP_065785440.1
KAA3696067.1
WP_118308764.1
QJT26951.1
RQM87512.1
KAB3979110.1
QJT29744.1
WP_140433810.1
WP_162299187.1
QJT27064.1
SJL19284.1
WP_158594387.1
VDL42758.1
CZG75834.1
WP_157036383.1
SSA15360.1
AIN32505.1
WP_175832364.1
SMM76444.1
CRT15133.1
WP_107084805.1
VIE64508.1
QJT21773.1
WP_151976465.1
WP_080155175.1
WP_141775846.1
OJX83893.1
QJT28216.1
VHV23919.1
KAE04626.1
KAA2538903.1
pir||A49789
KJZ99794.1
WP_154398543.1
WP_140439882.1
KKA00274.1
KLX23596.1
WP_161138180.1
EFF53605.1
WP_158633739.1
WP_092160830.1
WP_032566610.1
WP_139807472.1
KEK90466.1
CXI30511.1
VHO59834.1
QJT23703.1
KEV73222.1
EXM68213.1
WP_131628110.1
VFF67842.1
WP_084171581.1
WP_096893871.1
KAA4578573.1
KTT72200.1
ETS31711.1
WP_168461755.1
SBC20502.1
WP_102137930.1
WP_138017047.1
CXW48029.1
VIK71965.1
WP_176760962.1
WP_144022082.1
EOE70236.1
ETS30146.1
QJT23067.1
QJT20737.1
WP_113646659.1
WP_136090121.1
WP_093071340.1
WP_174846701.1
SJL30893.1
WP_012428331.1
PCH70241.1
sp|A9KH14.1|FMT_COXBN
KAB6104031.1
QJT37160.1
WP_036983285.1
WP_146768760.1
VUP12550.1
KAB4063663.1
KAB3947366.1
WP_125729124.1
OJW52863.1
KAB4699833.1
WP_018488927.1
BAA97872.1
WP_075967363.1
WP_143362354.1
WP_055894472.1
WP_038215390.1
QJT30981.1
KAA5352031.1
WP_143274972.1
KAA2545479.1
ETS32473.1
TDE10727.1
WP_045481179.1
WP_106760227.1
KDS28416.1
AXP43261.1
WP_169969226.1
EFH80260.1
WP_082709463.1
WP_181274914.1
WP_136076417.1
EWD79072.1
WP_172645900.1
WP_124262622.1
WP_074448436.1
EXO38275.1
RLJ75109.1
WP_141243127.1
SMK55160.1
KAB4924837.1
WP_041174446.1
SSD93110.1
CSE41741.1
WP_118087938.1
WP_170939292.1
VFB90657.1
RGV38545.1
CRT01750.1
QJT20422.1
WP_097667848.1
WP_134059278.1
EOE74457.1
KAB6254688.1
QJT24991.1
VID04418.1
KAA2386596.1
VFG36974.1
WP_060868780.1
SRL39254.1
VIE00584.1
EOK25818.1
WP_059829198.1
WP_162895191.1
WP_081679273.1
WP_117652436.1
CSU97117.1
VHV35929.1
SRG73404.1
QJT21889.1
WP_150857638.1
WP_044272463.1
KAB6424182.1
EYO65012.1
ETS29363.1
WP_069137686.1
WP_112979659.1
WP_147863207.1
WP_161879826.1
WP_083847464.1
VIB48102.1
CAA5344837.1
WP_155803428.1
KAA3190481.1
TWV69256.1
WP_183763775.1
EWJ92565.1
CAA4731933.1
VIJ49632.1
PIJ48107.1
WP_094212404.1
SYX34246.1
QJT29685.1
VPB19836.1
QJT24163.1
KAA2807876.1
WP_113986943.1
WP_175157481.1
KQB63977.1
QJT26576.1
VHR76152.1
WP_072535621.1
KAA4108778.1
WP_152962658.1
QJT26410.1
WP_144442050.1
WP_176823857.1
WP_081744934.1
CSL79335.1
WP_149008280.1
WP_185185801.1
WP_155243490.1
WP_107089426.1
WP_166671863.1
KAH64121.1
AOC97896.1
WP_117721558.1
VFC13929.1
RGS57353.1
QJT25823.1
CAA5172188.1
ETS32317.1
AOA33913.1
VHW62326.1
CRS89928.1
WP_142351313.1
EVT43341.1
WP_132565706.1
SJB91177.1
EXY81056.1
VHR76108.1
VME00166.1
SJH23327.1
ETY28039.1
WP_081028106.1
WP_173525808.1
QJT38199.1
EVQ46588.1
VIC66064.1
WP_153002840.1
WP_129651244.1
WP_169238706.1
WP_119957084.1
VHV30235.1
CAA3736390.1
EOH00842.1
WP_102359465.1
WP_139278127.1
QJT35936.1
ERJ85825.1
WP_032954795.1
WP_156243969.1
QJT35544.1
VHT72383.1
OSM02786.1
KAA3882319.1
QJT38858.1
QJT20104.1
WP_071777398.1
RGX22945.1
WP_118975720.1
WP_142246532.1
WP_024167130.1
CAA5925046.1
ALP02261.1
WP_179295602.1
EYE41261.1
CRT42175.1
EWQ69807.1
KJV77358.1
CAA5409657.1
WP_019969162.1
VFC82761.1
ATA78330.1
EZW39559.1
EYA62012.1
EES92236.1
WP_181942765.1
WP_081483508.1
WP_167360744.1
WP_090043064.1
EEL58595.1
CRS81945.1
WP_160118917.1
WP_160110192.1
TDZ07370.1
WP_106424701.1
CAA3807182.1
CAA6501585.1
WP_155116394.1
KAA2385560.1
AOD00760.1
RBS60081.1
EVH50075.1
WP_180759284.1
KAB6488058.1
WP_134843865.1
VAS30262.1
SCH54600.1
WP_181383812.1
WP_174509794.1
WP_141415644.1
RHF02152.1
AOC98739.1
QJT37054.1
WP_139297682.1
WP_038533803.1
WP_015818494.1
WP_165232343.1
WP_167851505.1
ATV27096.1
OKN42890.1
WP_132215665.1
KDS33019.1
SJU70230.1
EQJ01823.1
WP_150142850.1
WP_072019744.1
WP_144829758.1
SJN76742.1
RZQ68033.1
OOM58757.1
EZZ90285.1
WP_141405489.1
ADX79126.1
ETS32098.1
QJT34807.1
WP_141240207.1
WP_144029418.1
VLV12461.1
VFD94988.1
WP_165933079.1
WP_109763593.1
SUL75463.1
CZB02556.1
WP_032568945.1
WP_151858440.1
EEY84649.1
WP_087362629.1
CAA3876194.1
CVI72735.1
EVI69964.1
SML89684.1
WP_183807909.1
WP_156136953.1
WP_017578729.1
GDL50697.1
RHH76288.1
VFF48035.1
EVN79144.1
WP_026215572.1
WP_140872029.1
VIG23843.1
WP_182575965.1
KAA4296692.1
WP_151877866.1
EVU77374.1
EVH98214.1
KAA4013746.1
KAB4053583.1
AOD00311.1
ETS30081.1
WP_062185321.1
VQU11420.1
WP_143680641.1
SAY70027.1
SCJ08297.1
WP_161935171.1
WP_115208302.1
WP_004480947.1
EZR63575.1
TXE14137.1
VHW04923.1
OXE97074.1
VIM26565.1
VIJ52703.1
OKO21688.1
CYU30685.1
CSZ84386.1
SRO33410.1
VAZ78289.1
WP_182185457.1
WP_181315114.1
QJT35739.1
WP_088503015.1
WP_033927433.1
WP_030003068.1
WP_025144946.1
CEJ99981.1
WP_176532054.1
WP_029895528.1
WP_171032734.1
AOD00368.1
EXY96044.1
CCL63060.1
WP_009016431.1
SJW84730.1
CRU04100.1
CDM79775.1
SNR77243.1
VFC82616.1
WP_164185592.1
KAB4277259.1
KDS42896.1
KAB5297234.1
KAB6661757.1
SAO29561.1
WP_159299928.1
RDT72303.1
KDP47932.1
CID82701.1
AHC56500.1
WP_183455045.1
VIK94464.1
RHI70654.1
WP_147306331.1
WP_158252006.1
WP_103913854.1
KAB1317234.1
ETS33678.1
WP_165734206.1
KAA2545484.1
WP_058017428.1
WP_072638006.1
WP_151466700.1
KAB4932765.1
CSE38991.1
RJU14434.1
OUF18929.1
ELB80591.1
AZS29191.1
RHC70998.1
VHU17610.1
ABG29573.1
EWE21066.1
WP_138910117.1
WP_126274258.1
AOC98006.1
VIB28461.1
QJT38643.1
VHP94441.1
EKB57320.1
WP_020621981.1
WP_144758230.1
WP_117967151.1
VIG49484.1
KAB4179799.1
WP_097266864.1
QJT31141.1
CAA4907477.1
ETS32848.1
WP_147966120.1
WP_031921317.1
WP_165031412.1
ETS30850.1
WP_142998598.1
CAA4612678.1
WP_185819996.1
VIE18933.1
SUJ69587.1
QJT39090.1
OWP34377.1
WP_127676216.1
WP_155827487.1
WP_084595070.1
WP_049589146.1
VHY09762.1
TWJ13562.1
VIH72791.1
RMM66989.1
VIA57492.1
KAA2898891.1
BAW84615.1
WP_171770056.1
WP_142350081.1
sp|B6IZ48.1|NUOD_COXB2
SAA35834.1
CAA6044183.1
VHT51449.1
QHK14671.1
QJT21078.1
CAA3930429.1
WP_146704917.1
RGU38027.1
VFB60783.1
CDT00860.1
VPH97839.1
STP95061.1
VLM06816.1
WP_000307036.1
QJT22938.1
VNL06021.1
SUL32325.1
ENK11311.1
RGO06664.1
WP_174703931.1
GFH90614.1
WP_143351805.1
VHS29331.1
WP_136414031.1
WP_017556584.1
WP_159009106.1
WP_128412835.1
EHP50019.1
CAA3863683.1
RHE03068.1
KEV29550.1
WP_088445693.1
SMJ06483.1
CRW11574.1
CAA4478954.1
VVL18607.1
SXB72471.1
VHT43141.1
EOF08018.1
RTY78826.1
CUD41549.1
WP_183751117.1
SJR39023.1
SMK37554.1
AHA89165.1
WP_072535544.1
WP_040442578.1
KAA4694773.1
WP_057436555.1
EWT14873.1
WP_036873517.1
BBL01851.1
CKL38955.1
RJV37401.1
WP_022218346.1
EYE49758.1
EJP86936.1
WP_054349799.1
EVQ88938.1
WP_174255494.1
WP_175937969.1
WP_040239447.1
SJL26990.1
KAA2573953.1
WP_084580717.1
WP_060563833.1
KAB1302629.1
CNE08385.1
RHB84122.1
KAA2629911.1
VHP08912.1
KGP41840.1
VHO32714.1
QJT30802.1
KAB4270094.1
EXZ73400.1
WP_162259675.1
ESB45280.1
QJT39959.1
RBA02043.1
PIK19364.1
EVO96277.1
QJT40068.1
SMJ05265.1
CRW28805.1
WP_151494635.1
WP_031579344.1
SQR63303.1
WP_181960852.1
sp|A3M3F3.2|UREE_ACIBT
VFB65060.1
SMM82785.1
SAO40425.1
SPJ22158.1
CST01127.1
EIY83066.1
WP_159719482.1
WP_165480187.1
QJT32969.1
WP_070468604.1
KAA4350289.1
VON62728.1
EVA88136.1
RHL52870.1
WP_132348032.1
VIG92317.1
WP_160328681.1
KAA2660369.1
KAA5210090.1
QJT21806.1
sp|A3M8Y8.2|MNME_ACIBT
EOG94685.1
RGK80399.1
OIJ28956.1
EEM07866.1
WP_032532528.1
WP_124092932.1
KAB6333473.1
KAA4132032.1
SMJ62792.1
VHW54212.1
RGS59787.1
WP_109388497.1
WP_087390004.1
WP_051970874.1
PZL63254.1
SVI47672.1
RGV47444.1
KAB4492674.1
KAA4612519.1
KAB3598034.1
CRV51799.1
KAA3063407.1
RBT64250.1
EZO63311.1
WP_133265038.1
RBT51505.1
RGT31373.1
PLS63354.1
WP_157273615.1
WP_139450081.1
KAA5393977.1
EVB53946.1
KAB3816952.1
WP_139252722.1
EFI48913.1
EXW07840.1
KAB4301714.1
OHC99227.1
pdb|2GM5|B
CCL09945.1
VFB91451.1
WP_118194298.1
WP_179118616.1
PWB05418.1
VUL31285.1
KRK81254.1
WP_139181892.1
KAB4290999.1
WP_116586931.1
VHQ09674.1
VPJ30012.1
WP_147754897.1
WP_008144212.1
QJT27546.1
QJT38837.1
WP_139181367.1
WP_107363985.1
WP_166532332.1
CXB50486.1
SCH10164.1
WP_122329440.1
KAB1326304.1
VGW17287.1
DAC74473.1
WP_179661815.1
WP_158244046.1
QJT20912.1
VIJ22697.1
WP_064139389.1
WP_050920614.1
EZZ29996.1
WP_060451105.1
WP_118038653.1
EWX13930.1
QJT23672.1
WP_019496088.1
RGE66851.1
SAO47630.1
WP_117471419.1
RHJ72220.1
VIC62117.1
VQC43167.1
WP_149927556.1
WP_183875322.1
CRT69601.1
WP_081130836.1
WP_014088863.1
CIW68625.1
KAB3845467.1
RGR91467.1
EVT11948.1
VGQ55394.1
WP_044751396.1
WP_082239898.1
VHR98660.1
WP_008766841.1
CAA6129904.1
WP_055298218.1
ELA62288.1
WP_143048846.1
VFH17825.1
AGU77836.1
SQA32948.1
KAB3589417.1
WP_081749199.1
CAA4099887.1
WP_117748470.1
VKU61799.1
VFD31071.1
ERJ69802.1
EDK28535.1
AOD01499.1
KAB4233144.1
WP_170984683.1
WP_143012067.1
KAA2218723.1
AIU83408.1
EXP73024.1
EZW43000.1
KKA00551.1
WP_183615779.1
WP_178884577.1
WP_044045854.1
KAE49336.1
VFC31095.1
VHS56808.1
WP_020505705.1
WP_141760659.1
KAA2509799.1
EZU53416.1
CAA4524043.1
CRW25522.1
QJT22501.1
QJT22140.1
CAC7819140.1
CTC26751.1
KAA2365042.1
AOC98575.1
KJZ99889.1
CKH34316.1
VFC98622.1
EUH54242.1
CRS66307.1
EMC36953.1
EIW92220.1
RXU45418.1
EUX71728.1
VFD52412.1
WP_001432986.1
WP_115283912.1
WP_052912181.1
WP_103285688.1
SEL13952.1
WP_149385576.1
KAA4557872.1
CXU03221.1
VIK48132.1
WP_010405711.1
WP_111886132.1
WP_147907368.1
WP_174687722.1
VUD38226.1
CRQ98750.1
SHF67755.1
WP_185217817.1
WP_044272460.1
KAA37122.1
KAA5251381.1
EVO27138.1
WP_026991752.1
SAO33141.1
WP_185095619.1
KAA2358608.1
EVK17244.1
KAA2941094.1
SUN40785.1
EVE07647.1
WP_099025651.1
QJT30471.1
WP_123550238.1
VIK34520.1
CUP58281.1
KAB4197662.1
WP_150819360.1
KAB6690271.1
EWJ05792.1
QJT35486.1
VFH13784.1
CEO25273.1
WP_167508820.1
WP_005168491.1
WP_170087568.1
VFU95394.1
PLS64388.1
ETS29625.1
WP_000159788.1
WP_032967738.1
CRS86824.1
KAB4139699.1
AOC99768.1
CSB25577.1
AQX03455.1
WP_172148320.1
CAA6553448.1
ANE84010.1
CBG92866.1
CSF99774.1
pdb|1EWJ|F
QJT26550.1
WP_049281190.1
KAF1309079.1
KAB6581025.1
EWF64864.1
WP_078120282.1
CAA5534062.1
CQJ60265.1
VIG73344.1
OUO62698.1
CAP20342.1
WP_185989190.1
WP_024205749.1
QJT22775.1
CAC8209802.1
WP_181715781.1
WP_133582407.1
CPF04312.1
CAC5833445.1
RHF01746.1
KAB6657435.1
WP_182537089.1
WP_131398082.1
WP_117673127.1
WP_150858227.1
WP_136522701.1
VIF25149.1
RJU46712.1
VIM75835.1
PDJ38393.1
WP_166789861.1
EYP98809.1
QJT36937.1
OUP05608.1
KAB4605818.1
QLI60294.1
ALZ58004.1
WP_026200673.1
QJT26916.1
WP_056249408.1
CAC8506950.1
EWW78813.1
CET64980.1
ETS32998.1
WP_148097118.1
WP_142668114.1
WP_144421744.1
QJT40070.1
CAB1368962.1
KAA3726552.1
ESL46725.1
KDS16445.1
CSM13818.1
KAA3113765.1
QJT35898.1
SKY61543.1
KAB6441469.1
SRN63238.1
KDH21774.1
QJT37657.1
EZT75096.1
VAG36829.1
KKA00077.1
WP_166158785.1
WP_046400596.1
ETS32656.1
WP_012354501.1
CAC8474725.1
VHP51711.1
WP_139816994.1
KAB6638351.1
WP_157825325.1
WP_157952270.1
WP_005647482.1
VHQ17597.1
KAA4471275.1
EQG47343.1
WP_019795187.1
WP_156309099.1
EXY41815.1
WP_152207358.1
WP_022688177.1
WP_019010210.1
CYB50741.1
CUP31905.1
WP_179241052.1
WP_140106267.1
ADZ80103.1
CUP86680.1
VHP91047.1
KDK24601.1
KAA2666821.1
WP_000567684.1
KIS08644.1
OJW42261.1
WP_155812480.1
OKS01912.1
WP_095311231.1
AMP50062.1
ENL65527.1
WP_158628259.1
WP_086947046.1
WP_090463669.1
QJT32307.1
CUQ32694.1
KAB5114880.1
QJR83010.1
ADO80539.1
QJT25096.1
QJT40024.1
QJR82993.1
QMV82719.1
WP_093142021.1
WP_142667950.1
QJT30591.1
KAA2425350.1
ETS32780.1
QJT27299.1
EVI31023.1
WP_177690264.1
KAA5123308.1
QLI59150.1
VHX41024.1
ETS31691.1
WP_070046389.1
WP_139016490.1
WP_159745140.1
VHS18654.1
WP_139818311.1
SPT65494.1
CSK88851.1
WP_072109078.1
WP_071698091.1
WP_063486455.1
SAN39852.1
WP_180373691.1
WP_183309093.1
WP_172775457.1
EUI47882.1
EOE93650.1
VHX27217.1
WP_172915096.1
STQ67746.1
KAB3977609.1
QJT35540.1
QJT29299.1
WP_158042214.1
WP_123035612.1
WP_115000138.1
CZM45546.1
WP_143680751.1
VFH03308.1
WP_155624752.1
WP_032841733.1
KAB4690531.1
EPH42877.1
OZN09578.1
KAA2336525.1
WP_089170523.1
WP_015613496.1
WP_049172777.1
QCQ31744.1
EWX47712.1
ACT97440.1
PDL36480.1
KAB6658577.1
TGY64921.1
KMF79969.1
WP_113636611.1
WP_144307551.1
CPX32701.1
WP_133454146.1
VHV32615.1
VIG22377.1
QJT20798.1
SXE27750.1
WP_171785370.1
WP_067351887.1
WP_164938118.1
QJT22434.1
TWI79050.1
RHJ65557.1
AXB66305.1
PZU15554.1
SPY45044.1
WP_129572245.1
WP_143687629.1
WP_159088086.1
AXU88337.1
QJT21568.1
QJT29956.1
GFI18226.1
QJT35113.1
KAA2325235.1
QJT28461.1
KAB3946306.1
WP_023087972.1
QJT26048.1
WP_107407185.1
KAA5484652.1
QJT37015.1
SKS13916.1
EXO03078.1
EJQ78574.1
CAA4625031.1
CBW39329.1
ANS91853.1
EUE20425.1
WP_042822185.1
WP_071996673.1
CRU14342.1
WP_185650350.1
WP_140178232.1
CAC8607233.1
RTE19952.1
WP_029510524.1
CAA4128957.1
EQA02268.1
QID25792.1
KDW26909.1
QJT32991.1
WP_164740414.1
WP_020527101.1
WP_170925027.1
WP_005086271.1
KAA3856865.1
VHV36021.1
SJT49530.1
WP_173965763.1
WP_118158788.1
QJT33729.1
WP_151872226.1
STP26955.1
WP_032536648.1
WP_163501635.1
QJT34534.1
WP_092084846.1
CAA6336411.1
CRS33099.1
EYO87951.1
WP_135217064.1
WP_149180178.1
WP_130330906.1
SJW81471.1
AAO77397.1
RGV38660.1
WP_089569353.1
RHE94461.1
ASC93059.1
AXU88365.1
EIY94238.1
WP_024269736.1
WP_143523361.1
CAC8548267.1
WP_081472212.1
EFK60472.1
EUX86623.1
CAA4456859.1
RHE31344.1
CAA6428451.1
GDN24227.1
RBT69953.1
SCS74841.1
EVS95502.1
WP_169627315.1
WP_150854587.1
ARV20702.1
WP_074668349.1
KWW26942.1
RBS83752.1
WP_128519278.1
PMP66393.1
KAA2991114.1
VHP40785.1
WP_009411143.1
WP_107317360.1
RGQ29356.1
VHU39545.1
sp|B6J6X5.1|YCIB_COXB1
KAB3610314.1
QJT20836.1
CRW12665.1
CAC7901881.1
RHH84239.1
OSQ71407.1
VRR56154.1
CRV34213.1
QJT37375.1
WP_119671986.1
KAB4153901.1
KAB3668589.1
KAA3915686.1
OOY36452.1
OUK26381.1
VID38289.1
KAB6713299.1
VIB93664.1
OAV66171.1
EYA10453.1
WP_179875773.1
VHR49635.1
CAC5497899.1
CAA6302777.1
THG53471.1
SDG32657.1
sp|B6J5C8.1|RS7_COXB1
WP_138029881.1
WP_160850828.1
KAB6152077.1
WP_176247030.1
SHR47069.1
CYE79119.1
RGW47828.1
WP_167585478.1
WP_086984984.1
KAA3191556.1
KAA2470949.1
WP_077870885.1
KAA4414023.1
EUN87732.1
AAC21670.1
SRL74352.1
CAA5052795.1
DAC74980.1
KAA4573727.1
WP_161533275.1
EYM70619.1
EYK17486.1
WP_179506789.1
ETS31949.1
WP_126744908.1
CAA5030490.1
ETS30407.1
WP_091150968.1
CUO08582.1
QJT20882.1
VIE81278.1
WP_032596651.1
VHP22524.1
VHD72968.1
KAB5012771.1
SMK60103.1
WP_148480157.1
QJT73665.1
EQF83066.1
KDK40235.1
CDM02694.1
QJT26839.1
WP_109696584.1
VHT72934.1
WP_125232456.1
KAA4605117.1
WP_158651405.1
KAB6472557.1
EHT67149.1
KAA3086635.1
SJU78999.1
WP_175635642.1
QJT24055.1
VPP32712.1
WP_143724160.1
WP_181949505.1
WP_162777756.1
WP_153647496.1
WP_155132485.1
WP_140383897.1
CAA6152344.1
KAA2491804.1
WP_162004388.1
KAB6445180.1
WP_176260060.1
WP_162731597.1
CYV41498.1
EUK99324.1
RHF10737.1
WP_009744750.1
VFC15931.1
CAY51756.1
EUE59328.1
VHW66561.1
VHT84759.1
SJV94792.1
SIR49035.1
QJT26315.1
EVM65467.1
WP_119983947.1
RGV81201.1
EOS17607.1
KAA5320548.1
SMJ65820.1
WP_091866144.1
RHE02488.1
WP_047363237.1
QJT23571.1
GFI15645.1
WP_013193418.1
AGW01087.1
KJZ99875.1
QIQ13974.1
AVV60389.1
VFG66974.1
KCW28759.1
VHW31409.1
WP_164835806.1
AVR46501.1
QJT30742.1
WP_146625538.1
KAA3350137.1
WP_056833644.1
WP_023796135.1
SHM51266.1
WP_143362533.1
CYW06252.1
WP_161303966.1
KAF2988714.1
WP_013870391.1
EJX86698.1
TVZ93258.1
SJU86065.1
CRU23815.1
EVF07295.1
KAA2971740.1
SJW44725.1
WP_160328466.1
CUQ31570.1
WP_005777381.1
WP_091259631.1
VIH59598.1
WP_120027242.1
WP_116973989.1
KAA4807037.1
WP_166180154.1
KDJ62956.1
CXN83985.1
CRS51481.1
WP_146476380.1
CRU11503.1
ERK38647.1
WP_024181057.1
QJT26170.1
RGV35072.1
EXA99537.1
AOD02360.1
WP_074392072.1
SJV17273.1
OFX98686.1
WP_153142789.1
QJT20713.1
CAA5310495.1
COO86936.1
CRT75862.1
CCE97855.1
CAA3744073.1
WP_070261769.1
KCY05548.1
WP_070963749.1
QJT33535.1
KAB6151900.1
WP_111959502.1
AOD01674.1
WP_081368641.1
QJT23723.1
WP_185734344.1
WP_034692231.1
WP_052669247.1
KAA2594899.1
WP_105659231.1
KAB6494771.1
OUP35126.1
ETS29477.1
QJT33940.1
EFB96859.1
WP_101360923.1
QJT25537.1
WP_084415971.1
WP_161528929.1
VHY17351.1
KAA5499830.1
AOC99599.1
WP_026174505.1
VIM21904.1
VLD86271.1
KAA4708785.1
AOC98612.1
WP_146236413.1
KAA2798659.1
DAC74660.1
KAA4499137.1
WP_132320569.1
VOT05012.1
OIV49080.1
sp|A9KB96.1|ERPA_COXBN
WP_157526461.1
WP_000340255.1
WP_146701780.1
SQO01272.1
KAB4658916.1
WP_109655014.1
EYB01388.1
WP_143549954.1
WP_184852447.1
VID89239.1
VAL92180.1
WP_116588186.1
WP_180970054.1
WP_114998212.1
CSW20477.1
WP_176552122.1
WP_152732504.1
WP_015268068.1
CSR49985.1
WP_164719801.1
WP_033927469.1
WP_129964956.1
WP_054510027.1
WP_081888758.1
WP_026460218.1
VIC83794.1
SQR43791.1
CAA5813882.1
EYQ76329.1
WP_151878054.1
VIG45779.1
EOS12121.1
RGQ75097.1
WP_015365713.1
CAC8175757.1
WP_157047726.1
WP_152925586.1
SJL30988.1
RHR76357.1
SRO54861.1
EIK40184.1
WP_166393870.1
WP_114910431.1
WP_161869514.1
WP_141690442.1
EOQ05468.1
AOD02351.1
WP_172181747.1
VHO44075.1
WP_139803460.1
SQA29247.1
SRI12058.1
SHC40028.1
WP_143711271.1
WP_063282565.1
KAA4563169.1
WP_093318169.1
WP_080557250.1
EOI03914.1
OTN69055.1
WP_162591420.1
WP_154861681.1
SCI58288.1
VHW71373.1
WP_141008847.1
KAB3691350.1
CAC5646071.1
KAA4284994.1
SRU98645.1
KAB6457312.1
PYD77573.1
EOG21314.1
WP_146107698.1
TAB02150.1
VIA94461.1
CCL61571.1
WP_143349466.1
SRQ31662.1
KAA2467437.1
SRS44911.1
QJT33220.1
WP_182272790.1
TMU50775.1
VHT44223.1
KAB6696680.1
QJT27450.1
WP_095981141.1
WP_082048207.1
KAB4566291.1
KMW33776.1
WP_074964349.1
KAB4343564.1
QCY58444.1
WP_148040307.1
SJR35912.1
WP_081631292.1
RGT94957.1
QJT30060.1
KAB3778040.1
QJT37873.1
WP_070324785.1
QJT31299.1
RHC29182.1
QJT26546.1
CEN77780.1
CRT38919.1
QJT21618.1
OTO48081.1
WP_142262424.1
KAA5422753.1
WP_118433203.1
WP_122127231.1
WP_039418057.1
WP_185270019.1
WP_176480418.1
VIC58319.1
SRH37445.1
ETS30004.1
CAA5228938.1
EUU43938.1
EKN16503.1
WP_178494820.1
EZU06632.1
ENK67738.1
CRV42454.1
AUV57942.1
SHG20169.1
QJT27176.1
QJT24204.1
WP_025837298.1
KAB3673293.1
WP_182741686.1
WP_069221755.1
CCA62792.1
WP_165756490.1
WP_134151138.1
WP_178377993.1
QJT27513.1
KAA4221527.1
OUP33586.1
CAA5225229.1
CRW08217.1
CAA4443388.1
EWN46357.1
WP_088212920.1
WP_136627804.1
WP_128637358.1
EUQ68940.1
WP_154267103.1
RHF04006.1
SAE86701.1
WP_078232958.1
KZK84670.1
CAA6250900.1
KAB3670548.1
KDH52816.1
CAA5147541.1
WP_104693047.1
WP_124065359.1
VID00334.1
CAA5727201.1
ODC88944.1
EZV15311.1
WP_071541198.1
QJT41138.1
QJT36835.1
WP_062835610.1
VFB85882.1
CWG29891.1
AAO79877.1
AOD00947.1
ETS30666.1
QJT39887.1
BAC41527.1
WP_039764174.1
KAA5393060.1
WP_145749004.1
WP_032224733.1
WP_138284753.1
SJS62416.1
EOJ87093.1
sp|A9KBF8.1|ATPG_COXBN
WP_002764297.1
WP_080504064.1
EVM53635.1
WP_167294655.1
SMM26226.1
OWR75985.1
ETS31355.1
WP_147088597.1
WP_047664146.1
WP_020957681.1
SDE88417.1
WP_093038230.1
KLX58668.1
ETS33596.1
KMG02419.1
sp|A3M7M2.2|OBG_ACIBT
VHZ72002.1
CAA3723930.1
OWR76612.1
EVP56879.1
AXG28571.1
CPA58849.1
WP_127140196.1
KAG06291.1
PIH50320.1
WP_172656083.1
WP_170886484.1
QJT28358.1
EYB19802.1
ENZ49730.1
VHT43363.1
WP_126079060.1
WP_161673564.1
VHP95154.1
QJT25280.1
QJT35864.1
WP_113657025.1
WP_002380573.1
WP_052606928.1
EUE63126.1
VFF05939.1
WP_000963420.1
QJT28529.1
RXE65086.1
VHX32954.1
WP_172332843.1
WP_123983614.1
WP_143596422.1
QJT22664.1
WP_035143071.1
KAB4234877.1
QJT25904.1
WP_162765499.1
WP_095203459.1
WP_171765040.1
AOD00920.1
WP_057250781.1
WP_162234889.1
APU90831.1
WP_147008756.1
WP_026461461.1
VGV60851.1
ETD32968.1
EOI03934.1
WP_178951829.1
WP_013599941.1
WP_160315120.1
WP_146049071.1
WP_124494815.1
KAB5216372.1
WP_172583764.1
CYE75367.1
WP_171799725.1
KAB4013698.1
RHK85338.1
WP_076784340.1
ETS30986.1
WP_069651870.1
SJH23438.1
WP_165317279.1
KAB3593331.1
WP_009041276.1
SDD67210.1
RHD79902.1
EZS32188.1
QJT21813.1
VGW13089.1
CRP20853.1
WP_105399525.1
CAC6469820.1
VEE12733.1
WP_119079483.1
CRU99232.1
WP_182920686.1
QJT36645.1
SJG60613.1
CRR53642.1
QJT27525.1
WP_170317990.1
KAA4331905.1
WP_097444149.1
CZL98094.1
WP_168426761.1
VIC65214.1
WP_004374650.1
WP_033626540.1
GCE40844.1
KAG90665.1
QLI59083.1
KZK27337.1
RJX08557.1
VFC88139.1
WP_101260573.1
WP_121796404.1
KAB4161801.1
WP_084650876.1
SJW81248.1
sp|B6IZ52.1|NUOH_COXB2
WP_179893307.1
EEO45612.1
KAB4615053.1
SHC33504.1
VHS99494.1
ALN43371.1
WP_149845274.1
WP_119239787.1
RGO37433.1
WP_139218860.1
WP_119816172.1
SHH08544.1
VHQ74569.1
WP_025279449.1
WP_009750749.1
CAA5518354.1
WP_012567554.1
CVY28744.1
WP_170249440.1
VFB14158.1
WP_158247658.1
EXM84644.1
WP_147488498.1
EVM25360.1
ENI70120.1
BAB93568.1
QJT27303.1
WP_118366939.1
VFD59986.1
QJT22744.1
VHU83626.1
WP_181147646.1
EYO17918.1
QJT40147.1
EUU37251.1
WP_139744744.1
QJT30756.1
VIG21835.1
WP_172657585.1
WP_104013443.1
RHM21614.1
KJZ99711.1
QJT25127.1
AUI32357.1
WP_089723283.1
RGU56476.1
CAC05302.1
WP_100004221.1
QJT35643.1
WP_160174087.1
WP_153547636.1
VHT70824.1
WP_079988603.1
WP_000545052.1
CRW17140.1
OOM70493.1
KAB3609563.1
ELB69016.1
SDW17657.1
ADY37095.1
AOD02399.1
WP_163696611.1
SAZ20725.1
WP_165476433.1
CSN46525.1
ETS32869.1
WP_089516360.1
QJT28666.1
SBK51391.1
AGS06056.1
WP_081608768.1
WP_122119198.1
VIE62679.1
RGZ76481.1
KAA4659758.1
QEF10086.1
KAA4300665.1
VHS85276.1
EOZ57347.1
RYT94569.1
WP_148101720.1
WP_148260578.1
QJT28869.1
WP_142927694.1
WP_136214665.1
QJT25725.1
WP_084938018.1
WP_052522307.1
RGU39851.1
KAB3693617.1
WP_018493856.1
WP_182416968.1
CAD0218334.1
VHY95224.1
EVP74389.1
WP_084514624.1
WP_164834667.1
WP_026947177.1
WP_164530863.1
WP_173484771.1
WP_141845591.1
SQA20023.1
WP_088934810.1
CAA5109617.1
KAB6629527.1
KAB5379268.1
VFH31332.1
AOC98875.1
WP_177427689.1
KMG05395.1
QJT25183.1
VCZ52183.1
WP_109192315.1
WP_126413628.1
KAA4245983.1
KMX49768.1
AOC98826.1
RJV55203.1
AOC99718.1
WP_152249563.1
CAC6006713.1
WP_100022525.1
WP_004354945.1
WP_172807661.1
AAA88546.1
VGU62814.1
OOM39895.1
ETS31197.1
WP_142906981.1
TEA09293.1
WP_025279139.1
EHX82115.1
WP_166444175.1
VHR29582.1
QLI60479.1
KAA3734914.1
KAD40084.1
VIL09143.1
QJT31333.1
WP_018731688.1
CXJ99062.1
RKJ73889.1
EPH42532.1
KAA2666289.1
WP_032535928.1
WP_008764122.1
WP_027201575.1
ETS31721.1
WP_183029486.1
WP_059729766.1
QJT33780.1
OMK40201.1
AOC99735.1
WP_007831920.1
KAB6160815.1
VIL86813.1
KRU45992.1
EMP58501.1
QLI59256.1
VHO87933.1
CXH89807.1
QJT33235.1
WP_141605131.1
WP_125079904.1
WP_073396274.1
WP_160012259.1
QJT26832.1
KAA3024249.1
QJT41365.1
SCI15934.1
WP_176025766.1
QJT37627.1
WP_139239618.1
CRV51655.1
SIX09063.1
KAA4582955.1
WP_163425971.1
WP_150755176.1
WP_024204773.1
EYP50496.1
VHP14987.1
CRW48129.1
WP_172733395.1
QJT38546.1
WP_184659404.1
WP_007788318.1
KAB1332993.1
WP_096839040.1
WP_081836721.1
OFH09443.1
WP_153440681.1
QDF59425.1
WP_138727726.1
WP_117902681.1
SJS81794.1
KMF87864.1
WP_101821450.1
WP_080683477.1
WP_123615278.1
VIL89209.1
CAC5834596.1
KAB4317667.1
SUE33764.1
VID20964.1
SVI08209.1
WP_150857513.1
WP_080787600.1
WP_171792664.1
RGX73695.1
VHP22755.1
WP_085044054.1
WP_081241791.1
CAA4622114.1
TWV68659.1
QJT28123.1
WP_156126101.1
KAA2356117.1
SEF63758.1
RGX25924.1
KAA3929899.1
SWR63953.1
KAA5409852.1
KAA5245228.1
EVM19796.1
WP_181213523.1
WP_117719839.1
ALF35317.1
EZW75672.1
WP_045079509.1
CRW39108.1
KAA4258520.1
QJT27038.1
WP_143179144.1
WP_074238465.1
AKE78475.1
KST18371.1
QJT22072.1
EZW25319.1
RSI08063.1
WP_149935753.1
TXG39594.1
AOC99503.1
WP_075042788.1
BBB10733.1
ENW03698.1
WP_068075387.1
WP_049702028.1
EWU89290.1
WP_172998989.1
QJT27604.1
WP_171803614.1
WP_158274687.1
SRK17408.1
CXN70855.1
WP_183928260.1
VHP43902.1
AXU88326.1
CSL85982.1
CZK71590.1
QJT30006.1
sp|P86831.1|CBCL1_ARTSP
CCE98691.1
EWP49949.1
KAA4561737.1
WP_052752007.1
GAS72844.1
WP_139269172.1
WP_161287542.1
CAC6381791.1
BAN75404.1
VLX52587.1
WP_153113001.1
VII34979.1
CRU08109.1
AIW87864.1
WP_143248275.1
KAA4670778.1
CSO34040.1
RMN02755.1
CSL29869.1
PLS61603.1
WP_173413077.1
VHY41611.1
ETS30858.1
QJT37352.1
WP_162199663.1
SMK38286.1
WP_155383525.1
WP_147308786.1
WP_178233109.1
SHH86589.1
WP_165353882.1
SNU10618.1
WP_173265361.1
CUO86495.1
WP_134720470.1
SVG48323.1
QLI60382.1
WP_139179557.1
VFG13129.1
WP_081848453.1
WP_111551432.1
KAB4441503.1
EOT35046.1
ENI48039.1
SFU19223.1
WP_166099998.1
QJT28201.1
WP_080407664.1
WP_170996250.1
VOW36291.1
RJV20999.1
WP_083816290.1
WP_064102508.1
WP_028819441.1
OQC99637.1
QJT35255.1
WP_118210958.1
KAA4037569.1
WP_117963556.1
WP_016649202.1
VHU33826.1
CAC5502952.1
VIM14069.1
VFB16743.1
VHM43800.1
SWH93412.1
CAA6078020.1
AXU59423.1
WP_115063008.1
WP_164281604.1
EVS71834.1
WP_085255685.1
WP_117870305.1
RGN43981.1
VHT72425.1
KAA4660421.1
RYZ26463.1
EEV83236.1
WP_096784190.1
SRN79720.1
QLI60501.1
RGN88672.1
WP_179809322.1
WP_108956283.1
KAA81687.1
RHM38368.1
QJR83014.1
EVQ67966.1
EIZ00259.1
RHF26648.1
WP_168023331.1
WP_146069773.1
WP_134283901.1
CEP30905.1
WP_139340050.1
WP_036844583.1
WP_022615791.1
WP_125189619.1
CAA5666445.1
VPV43851.1
SBA71733.1
AJP10792.1
WP_156819388.1
SCJ48958.1
WP_108743635.1
QJT23566.1
CAA4024907.1
WP_072531845.1
WP_159375793.1
QJT20437.1
WP_150858813.1
WP_121832780.1
RGV58818.1
WP_140414074.1
ENN70103.1
WP_139056182.1
KDS15217.1
WP_136115608.1
QJT22686.1
SJU76125.1
WP_061416156.1
VHW48908.1
WP_083799952.1
EWO88442.1
WP_081021282.1
KAB6665905.1
KMG47073.1
VQD28757.1
KAB3677598.1
WP_182814894.1
WP_146099749.1
KAA4445319.1
TRY26869.1
AOC99901.1
WP_143358004.1
WP_073101788.1
OOM20800.1
pdb|3G13|B
KAB6542328.1
WP_115084389.1
WP_174196123.1
WP_170746839.1
QJT22403.1
EWX25277.1
WP_024219856.1
WP_025185418.1
CRU42698.1
KAB6568259.1
KMX74802.1
SQE64246.1
ETS31562.1
QJT31372.1
EHR81284.1
WP_160291758.1
EEM07495.1
CRW40392.1
WP_131830041.1
KJX15750.1
EEM02088.1
QJT40693.1
CYZ56126.1
QJT28318.1
BAC81978.1
EUV57480.1
WP_172642530.1
SFU78480.1
WP_072787809.1
AGS74486.1
WP_038790320.1
WP_174564147.1
KZA26050.1
QJT38157.1
WP_170274882.1
WP_142972173.1
WP_078351592.1
KAB3795453.1
WP_143757612.1
VQH69330.1
CSZ96921.1
WP_156308410.1
RGR44326.1
WP_147467709.1
sp|P35319.1|ARACL_STRLI
WP_165813438.1
SBZ45785.1
ALK82968.1
AOD00758.1
WP_158255037.1
KJZ99810.1
VHQ22544.1
OEL54788.1
EEL58590.2
VHY95726.1
VIL93945.1
QJT31884.1
WP_111946499.1
WP_146772160.1
WP_142351920.1
EUJ99451.1
VFC77657.1
ALN43358.1
KAA5264697.1
WP_169929298.1
RGV31804.1
WP_184082220.1
KAA2440090.1
WP_061391359.1
EIY95189.1
KAB5202250.1
VIF68445.1
WP_132697251.1
VID29974.1
EYA61241.1
QGT71356.1
RQG18147.1
CAA6358937.1
VFF60463.1
SRI96865.1
KAA5497583.1
CRU72318.1
QJT24019.1
CSJ67807.1
WP_128471005.1
WP_042493487.1
VHY42895.1
WP_147276901.1
WP_134968015.1
QJT36973.1
KAA4681890.1
ELB80237.1
VHR52854.1
WP_182889529.1
KKA00103.1
WP_167997277.1
WP_016235324.1
VFB95206.1
WP_048923816.1
WP_023931209.1
VSB80149.1
CAC7149468.1
AOU32350.1
SCJ50073.1
CSE64966.1
EHD28872.1
AOD02030.1
WP_005852572.1
VHP15020.1
CBW39349.1
QJT36055.1
WP_024752896.1
WP_136295098.1
VCY60399.1
VOJ45440.1
KJZ97987.1
WP_076466274.1
AND46085.1
CAA3924411.1
RJW99910.1
QJT21582.1
KAA2992270.1
WP_026874910.1
SJS89402.1
WP_165980626.1
WP_114079754.1
RHI29208.1
WP_137187774.1
WP_074463391.1
WP_147144370.1
KTA59138.1
CAA6513552.1
GAN41272.1
WP_057629096.1
WP_084449995.1
KAA3029264.1
CRS78743.1
ABP57347.1
RKU63695.1
WP_020300742.1
sp|B6J5K6.1|MURD_COXB1
VFD21927.1
QJT24192.1
CUP65463.1
WP_144443962.1
SMM15365.1
WP_157678162.1
WP_161941896.1
RGX18396.1
CCP89855.1
RHD13485.1
EUN44961.1
EWV35261.1
RKC21669.1
EYM34568.1
SRF79990.1
EUI83808.1
ENM08414.1
QJT26901.1
WP_108168729.1
WP_055576317.1
EUH46748.1
VIG56213.1
sp|B6J9C8.1|LOLB_COXB1
KAB6590763.1
SJW41184.1
SGW83051.1
QJT36433.1
OOD24725.1
CAC8001249.1
QCQ34322.1
WP_060903253.1
PAL99952.1
CZY46314.1
CCL54762.1
EFF33507.1
WP_162300623.1
EUJ77438.1
KAA4659963.1
WP_160530539.1
EOK05780.1
CAA4646139.1
KAA5368707.1
OSK87549.1
WP_006842101.1
WP_165457530.1
WP_162181750.1
EUF87671.1
SJT80649.1
CAA3933030.1
EWL15783.1
KAB4065304.1
CAA4112886.1
KAB6702976.1
KAA2993145.1
VIM93016.1
CAJ68735.1
CAA6049600.1
VIC12923.1
CZS00406.1
WP_045398965.1
WP_139818326.1
WP_080722752.1
VHW83501.1
RBS36816.1
AOC99851.1
AOC99944.1
OJV51025.1
CAA6201143.1
AKR38721.1
VFB76999.1
KAB5396989.1
WP_115666949.1
WP_158306810.1
WP_124986854.1
WP_147487111.1
WP_085019442.1
WP_164757466.1
CYW64840.1
AGU55342.1
WP_104917219.1
KKB53114.1
SPE01536.1
WP_181230528.1
WP_090975119.1
WP_164780568.1
WP_122137145.1
VFH10495.1
QJT23935.1
SMG39351.1
CUQ26840.1
AQW94912.1
WP_118012635.1
KDS20985.1
SUV24621.1
WP_026985917.1
CAC8677220.1
CDN75381.1
WP_141563562.1
KAB6304663.1
WP_168780237.1
WP_160067851.1
CZY36904.1
CNK08192.1
KAA2898892.1
VIL12570.1
WP_122989639.1
KLJ40723.1
WP_099780695.1
WP_108426048.1
KYB30169.1
EVI46094.1
WP_166601450.1
WP_035897770.1
QJT34589.1
KAB4001985.1
VKW13084.1
WP_161437710.1
WP_133586388.1
SSR51467.1
KAB4167182.1
WP_175331836.1
WP_166091405.1
SBA64137.1
WP_024566591.1
KAA2440922.1
VHY81265.1
CAA4590908.1
WP_146184773.1
WP_038157769.1
SVJ21045.1
sp|P0CF31.1|INSB_ECOLX
WP_143739498.1
SJV99900.1
PSK45878.1
WP_155395616.1
WP_117913009.1
KAA4163010.1
SUL79358.1
WP_135033580.1
WP_023049652.1
WP_117734034.1
WP_099887545.1
SDD67140.1
WP_137404374.1
WP_161497850.1
AOE47807.1
QJT39800.1
QJT27521.1
QJT29029.1
CAA4078120.1
WP_147883632.1
WP_147392623.1
WP_158567366.1
WP_147106775.1
KAB3970197.1
VHQ59446.1
RBR84831.1
WP_018560790.1
KAC40426.1
EQJ76430.1
EOJ52813.1
WP_081854187.1
PQL46160.1
CUV21222.1
WP_151385774.1
ATP19282.1
VFG80717.1
WP_024156382.1
WP_102313644.1
CEJ96885.1
WP_149932147.1
SLG84464.1
WP_143445879.1
WP_142759512.1
KAA2814257.1
SBB40940.1
KAA4561082.1
WP_052565378.1
EFG43587.1
WP_137554339.1
EQG92581.1
KAA5481669.1
SJX14919.1
WP_142352872.1
CAA6315043.1
WP_158484961.1
KAB3624542.1
WP_162506068.1
WP_146237995.1
KAB4257631.1
WP_169763311.1
WP_146258721.1
WP_117090604.1
EVL15078.1
CUQ39235.1
QJT27352.1
KAA3783934.1
WP_091153245.1
CAC5502879.1
EOE22500.1
CAA6009804.1
VHT26105.1
KJZ99902.1
OSP56963.1
WP_029810683.1
WP_176233821.1
QJT22672.1
VCV94580.1
QJT28297.1
KAA5298425.1
SMI94809.1
VSK80525.1
KAH37327.1
WP_001819930.1
WP_075422914.1
EUM83369.1
WP_018920954.1
VHT27581.1
AOC99863.1
RGN44444.1
WP_160057860.1
VFF00961.1
KDI62670.1
EVA89613.1
VFB92845.1
WP_074048957.1
WP_112091126.1
QJT40694.1
WP_139371257.1
ALF35336.1
ETS32292.1
WP_022818988.1
KVJ27705.1
QJT29664.1
KAB7294930.1
KAB4184118.1
WP_047714346.1
WP_146090556.1
VHT84309.1
CAA6028111.1
VIJ36532.1
SNH97570.1
AOC98000.1
WP_013348174.1
CAC9099477.1
WP_024992807.1
QJT39876.1
QJT34694.1
QJT32205.1
WP_165951391.1
WP_143801653.1
WP_157825942.1
KAA2962459.1
CAC8570489.1
WP_130063549.1
QJT21825.1
WP_139224005.1
WP_129662188.1
KAB3815564.1
PKF18206.1
EWU32664.1
WP_004338361.1
SQF36709.1
CST60291.1
ADC36266.1
CRV68481.1
EOL58719.1
WP_009751286.1
KRK16619.1
QJW54838.1
WP_148728023.1
WP_183285187.1
AOD00839.1
EPX15082.1
ENN31700.1
KAB5331376.1
VIF59483.1
AOD00141.1
WP_139287419.1
WP_026627232.1
EHV82316.1
RGX88338.1
KAB6540005.1
CRT52842.1
SDX92944.1
OMH87876.1
WP_135952830.1
EYN30296.1
BBK86864.1
WP_142477024.1
KAA4985482.1
RYU06607.1
QJT31471.1
WP_112837387.1
EVS76980.1
REC66012.1
WP_109673045.1
CAA6585135.1
KDJ63021.1
KAA3717185.1
WP_159032338.1
WP_161498771.1
WP_144418673.1
RGM39436.1
QJT24946.1
WP_147439870.1
EYM90896.1
WP_142528830.1
SJV72951.1
EHU27497.1
WP_148531319.1
WP_033163691.1
WP_019941411.1
WP_141842716.1
QJT39167.1
WP_028916288.1
KAB6685582.1
KAB3550267.1
WP_137088084.1
RGT48614.1
ARQ19099.1
WP_036846925.1
KAA3109514.1
WP_062995545.1
EFL46473.1
RHD91712.1
EFI40850.1
BBK97781.1
EZU27960.1
EGQ14993.1
RGQ41665.1
SJW05410.1
KKA00251.1
WP_116129942.1
KAB5384541.1
WP_150240931.1
WP_163576894.1
WP_080796435.1
WP_085561699.1
TXF78868.1
WP_112933448.1
KAB5109223.1
VII35015.1
WP_052656010.1
sp|A3M8D6.2|UPPP_ACIBT
sp|B6IZY6.1|CBPM_COXB2
ETS32226.1
PVX59391.1
WP_066271400.1
WP_009436171.1
SMM00540.1
ETS29367.1
CSY47535.1
CCL62988.1
SKQ89048.1
WP_077348515.1
WP_118616234.1
WP_007100828.1
OYN37863.1
KAA3707509.1
EOE44033.1
KLV39328.1
EVN91314.1
CRB47467.1
VWC71274.1
EVN35564.1
WP_163358260.1
VIK67506.1
WP_073445754.1
WP_162781933.1
WP_144438427.1
KAB6654992.1
KUF58000.1
WP_117406774.1
WP_103194010.1
VOL23532.1
WP_016289840.1
RGM58882.1
EUY15233.1
QJT20094.1
AYN03573.1
WP_165470011.1
WP_082885742.1
QJT37321.1
WP_073806472.1
RGQ29354.1
QJT22888.1
QJT21561.1
CZZ03236.1
EUO25428.1
KAB3742665.1
VIJ61343.1
EVI31064.1
WP_177328365.1
EQH91472.1
ONN40258.1
WP_099837063.1
BAR52478.1
WP_148723994.1
WP_137542639.1
CRU25689.1
WP_141095735.1
VIM88105.1
KAA5018585.1
WP_118768856.1
PMC11475.1
KAA4350235.1
PVY40922.1
WP_040702678.1
KAB4566290.1
KAB6660396.1
VHY59393.1
KAB4768569.1
WP_098343126.1
WP_002992141.1
PRI49631.1
SJV56562.1
WP_139294353.1
SMJ95234.1
WP_179207413.1
WP_165183519.1
WP_045705898.1
WP_176062535.1
QJT31975.1
WP_060091931.1
QJT29507.1
WP_138182996.1
CAA4607835.1
EWD11144.1
WP_162505954.1
WP_110639813.1
KAA3044108.1
CRW11710.1
WP_048664228.1
WP_166486956.1
VHW36898.1
WP_082632276.1
VKL60169.1
QHM64133.1
AMP42422.1
OVN12273.1
OYC79728.1
VFH28169.1
RJV48773.1
SJN82970.1
WP_183033957.1
WP_144064314.1
VFC12418.1
WP_143100770.1
AOU59045.1
KAB4862143.1
EYF64628.1
EVA51443.1
VFF91128.1
RJU13153.1
WP_050702860.1
SUX49314.1
CAA3760215.1
KAB6457080.1
WP_135848265.1
CAA4547820.1
WP_122129695.1
CRV52376.1
CAC8569494.1
WP_154666265.1
CQZ99330.1
VHY09949.1
WP_143352310.1
KAA2581401.1
KAA2386077.1
QJT39176.1
WP_088330823.1
QJT36501.1
ANE83973.1
WP_031272980.1
AFR44320.1
WP_035578684.1
EGG51344.1
OCO75004.1
AAC21667.1
WP_154460828.1
WP_160589401.1
pdb|4AC0|A
CSK31088.1
KXB76637.1
CAC6398193.1
WP_139019171.1
WP_168588511.1
WP_166664950.1
VID03016.1
WP_112946149.1
WP_118411846.1
CDR52652.1
QJT28270.1
WP_166155206.1
WP_107715556.1
CAA3888733.1
WP_115596354.1
QJT35359.1
WP_168371429.1
WP_081846549.1
SMI43208.1
VIC38008.1
KAB6654775.1
QJT41463.1
SMK99099.1
RKU70599.1
SJP20671.1
GCB33642.1
EOI17060.1
WP_161138409.1
KAA2501756.1
WP_005776807.1
EMX69796.1
WP_138360836.1
VHI20952.1
WP_109307465.1
WP_015730761.1
WP_143148931.1
KAB3801929.1
KAA5007708.1
KAA2896409.1
KAA3028176.1
RGS03067.1
KAA3106408.1
CAC7960238.1
WP_151333969.1
WP_153593782.1
WP_144337831.1
OFI06334.1
VHY50167.1
WP_136291883.1
QJR77080.1
KAB3976117.1
WP_133434548.1
KAA2755245.1
ERB10782.1
EPT59646.1
WP_172323576.1
KAA3015766.1
KLY71947.1
KAA4311980.1
VFC85894.1
WP_132593731.1
WP_165046355.1
WP_162475640.1
WP_150858223.1
WP_141554239.1
KAA5243201.1
WP_169813046.1
KAB4681977.1
KAA5300907.1
COZ59375.1
EYP34470.1
WP_128284845.1
WP_037546200.1
WP_075554354.1
WP_087460918.1
CMT62883.1
KAB4400295.1
KAE05532.1
WP_174270357.1
WP_025672720.1
WP_146252350.1
QJT39419.1
WP_165543984.1
ENN51043.1
WP_035416809.1
WP_025760767.1
VQD94514.1
WP_160334405.1
SRG29688.1
KAB1289888.1
CAA0167830.1
ETS33285.1
WP_160313413.1
QJT20739.1
SWS60403.1
WP_095094025.1
WP_161498158.1
KAA2973574.1
VIM63622.1
CRV19534.1
AJH16837.1
WP_163309057.1
WP_172482792.1
WP_183513538.1
WP_028031099.1
WP_091157824.1
WP_044267291.1
SRM80328.1
WP_087263826.1
WP_103242707.1
EVD92618.1
WP_144166701.1
CSM32085.1
WP_033091082.1
KAA4060291.1
WP_098413159.1
PTJ29629.1
AMJ34667.1
KAB1310048.1
POY94372.1
EEN83222.1
WP_159289441.1
WP_161948072.1
CAA5731467.1
CRU08112.1
WP_024186051.1
WP_117968508.1
EPV40629.1
KAA2922245.1
WP_020996365.1
KAB4979488.1
WP_122265216.1
PAH83904.1
WP_152412474.1
WP_182790681.1
EGJ92481.1
WP_027256783.1
DAC75027.1
OVU81946.1
ENH39115.1
WP_159056789.1
CSJ62905.1
VII11497.1
CNE48712.1
VHR03130.1
CFV47031.1
WP_113187697.1
CSM72013.1
WP_155127650.1
WP_145881889.1
CAA6016444.1
QJT37471.1
WP_036086846.1
RGT37659.1
CAC7860968.1
AOD02199.1
OXE61415.1
CAC6415841.1
ETS32806.1
WP_147741885.1
WP_141670437.1
WP_126241298.1
CAA6393187.1
EVA86666.1
SMX25298.1
CAA5534991.1
CRT10105.1
WP_109776709.1
SJW05473.1
VHP03350.1
WP_161498252.1
WP_166694176.1
KAA4811096.1
VSF33126.1
SBC32542.1
WP_162431841.1
VIE16266.1
RDL49414.1
OXZ78611.1
WP_083085502.1
EWN46358.1
WP_124931583.1
KAA2341120.1
KAA4303965.1
WP_139339198.1
CYU35400.1
WP_158453809.1
ESB37905.1
GDB72869.1
RLQ36558.1
ENM89459.1
WP_182825844.1
KAA3748649.1
WP_076672441.1
WP_066735512.1
VHV70902.1
WP_021661850.1
CER64369.1
EVV19257.1
CXX63860.1
WP_184480336.1
EOB22014.1
VIG96650.1
CBW21906.1
WP_001107700.1
QJT21865.1
WP_085865420.1
ACS24458.1
SCK01769.1
VHV79873.1
VGK33709.1
SQU30687.1
AFC67798.1
QJT34853.1
VHP44801.1
WP_109768766.1
WP_164864468.1
WP_154672300.1
CAA4741816.1
CAC7831515.1
WP_161356680.1
RGP08010.1
WP_153278493.1
WP_036289703.1
SMJ11889.1
EWA14324.1
CAA6590350.1
RBT56289.1
WP_169042845.1
KAA2900539.1
WP_170180376.1
SJW23479.1
WP_098924812.1
WP_182613710.1
WP_080809198.1
WP_076513526.1
WP_014680450.1
QJT23439.1
KAB4086507.1
KAG68900.1
KAA5082301.1
SAA96479.1
QJT38130.1
WP_147525190.1
VHH86036.1
WP_168837293.1
WP_151872218.1
SIT95211.1
sp|A9KF42.1|RUVC_COXBN
AST52634.1
QDM09152.1
EUZ20862.1
SMI93813.1
VIL84103.1
WP_180554715.1
PCY04072.1
WP_163505688.1
WP_152499520.1
WP_153606686.1
QJT31680.1
KWX94044.1
WP_098902125.1
EOI53174.1
WP_118400567.1
QJT23446.1
EYK85740.1
CAA3704963.1
CRW67911.1
QJT32878.1
VHR40124.1
KAB4959976.1
KAB6631743.1
SRU85088.1
WP_151880685.1
SQR11081.1
WP_167000785.1
RJU39752.1
WP_104090206.1
EGN44998.1
EUF03733.1
sp|B6J0G0.1|RL31_COXB2
VIG15898.1
RRN76903.1
WP_034558380.1
WP_109306708.1
CAA5101896.1
KAA2517924.1
WP_182854227.1
KAB4052979.1
KAA3882867.1
AOC98742.1
WP_148726151.1
SAI11995.1
WP_176026303.1
WP_121766870.1
SCI66760.1
KDS16969.1
ATR99633.1
VIM17410.1
VIE84421.1
QJT37548.1
QJT38232.1
WP_142300476.1
WP_160369527.1
KAB4448049.1
SMK38290.1
KSH83853.1
WP_021826099.1
WP_168607559.1
KAA2913690.1
SVK54152.1
WP_146711079.1
VIL78928.1
RHF00638.1
BAR96485.1
EUC99119.1
SJV59341.1
EZZ11158.1
KAB4371444.1
CRU42566.1
QHM47252.1
WP_153083312.1
AXU86765.1
ALY18980.1
WP_123852634.1
CAC8629530.1
KAA3800988.1
WP_097189432.1
WP_150535853.1
WP_082785464.1
SRP86719.1
VIB61883.1
QJT26668.1
QJT20325.1
CAC6909245.1
WP_144422257.1
WP_092730214.1
WP_128491056.1
WP_186242329.1
EVZ62618.1
CAA6406463.1
CAA6156061.1
WP_093954448.1
WP_004323573.1
QJT30717.1
WP_146221933.1
WP_158335144.1
WP_084539245.1
AAL59672.1
KAB4123586.1
WP_148835868.1
WP_170833512.1
WP_064906296.1
WP_046151565.1
EFB42869.1
WP_083721664.1
AOC97856.1
CRV28799.1
QJT34898.1
WP_151877568.1
CXP00017.1
VHX94934.1
WP_088773101.1
VHP15943.1
VHQ18609.1
KDI46455.1
WP_143698895.1
QJT25766.1
VHR98697.1
QJT27151.1
QJT25410.1
KAA5233786.1
EZK06982.1
WP_149937782.1
KJZ98049.1
WP_133334655.1
RHB70234.1
KDU26476.1
WP_025748043.1
WP_161802256.1
WP_145475623.1
VHU96498.1
WP_050004018.1
WP_035060753.1
WP_018368017.1
WP_118657295.1
SRR62528.1
QJT37622.1
SMM76623.1
CUQ19980.1
RJW84362.1
EUS39912.1
PLW59064.1
WP_053381549.1
KAB4050056.1
KKJ15512.1
VFB97519.1
WP_111959391.1
WP_052205722.1
AIL44371.1
WP_170968729.1
KAA4954439.1
WP_158799683.1
CRV97655.1
VID70003.1
WP_008781205.1
KAB4294644.1
KMB33364.1
KJJ86334.1
QJT34258.1
RHE02492.1
SJO50181.1
EOJ43464.1
WP_135180481.1
KAB7795422.1
AOC99512.1
WP_158231716.1
PIH21003.1
VFC69492.1
OQB48020.1
WP_014478924.1
WP_153257411.1
WP_057262315.1
WP_076390095.1
ENK65055.1
ETS31766.1
QJT32864.1
ETS29848.1
AUH26529.1
OTP42106.1
WP_141761674.1
WP_032679494.1
KAA4810148.1
WP_165417470.1
EVA18903.1
KCX89276.1
CAA4998308.1
WP_102284994.1
WP_075043564.1
WP_004563434.1
WP_153010133.1
WP_168862612.1
RHB51407.1
EXM87001.1
WP_148089321.1
CAA5695360.1
WP_032464792.1
SPD95270.1
WP_076506247.1
KAB1333989.1
KAA3014047.1
VIJ43702.1
WP_032812233.1
VFC85899.1
ROS86214.1
SRU75596.1
SMK30370.1
KMG67097.1
QJT32306.1
SJU41609.1
KAA3812761.1
SQA55264.1
QJT25863.1
WP_002340549.1
CSJ59038.1
KMD98176.1
WP_074928626.1
WP_171948520.1
WP_089723361.1
WP_112303611.1
AOC98640.1
QJT36053.1
EIY95651.1
SNR14433.1
ENJ89268.1
WP_142674548.1
OJZ53396.1
WP_038330848.1
KJZ98299.1
WP_131661853.1
WP_124328210.1
QJT29753.1
EUX91986.1
PIG14057.1
ETS31573.1
WP_147730307.1
VID23810.1
EVZ83687.1
WP_131140731.1
SBC00984.1
WP_139169164.1
EYP97964.1
VIA50123.1
KAB4016041.1
EYB12141.1
VFD05777.1
WP_096842294.1
WP_136301215.1
VIN43327.1
VMR08731.1
WP_072992687.1
WP_147480996.1
EOH10130.1
WP_096589977.1
KAA2320678.1
ELB16865.1
WP_080409965.1
VXC34947.1
KAA4714284.1
VHO53895.1
SWP88499.1
EOV05904.1
KAA3050674.1
SCZ17839.1
EPW65972.1
CNB47789.1
QJT38863.1
sp|P0A183.1|MERR_PSEAI
SJW37130.1
QJT33704.1
CJW57993.1
WP_165850723.1
WP_165456838.1
WP_148140427.1
WP_064539126.1
WP_177820284.1
EID23347.1
KAA2718961.1
WP_162265573.1
WP_052603997.1
KAA3926637.1
CAA5927327.1
AOC98231.1
WP_074423742.1
OAO27028.1
KAA3838996.1
SSG41696.1
KAB4440890.1
WP_086717448.1
CAC9072795.1
KAB6311485.1
WP_060831680.1
WP_018009919.1
WP_094280384.1
CAC7795694.1
WP_094280752.1
VHW83503.1
KAB4879563.1
WP_183022714.1
WP_048560095.1
WP_082421092.1
VIE21295.1
VIN66909.1
WP_076737656.1
WP_112854579.1
CKI75068.1
WP_182768410.1
CAA5926195.1
PTY64304.1
VHW47379.1
WP_112957073.1
WP_062680221.1
ENK66220.1
EVQ47778.1
VHW75211.1
KAB4323056.1
CRS62409.1
KAA3700854.1
RHK26566.1
QJT27013.1
WP_136627715.1
WP_084791337.1
WP_139625223.1
VIB62830.1
EUP92667.1
TGX97546.1
VIF87238.1
KXV35784.1
WP_183214225.1
WP_173020147.1
ARD92623.1
WP_117463296.1
QJT30644.1
ORN64257.1
KAA2576847.1
WP_014378083.1
GFH95153.1
WP_035343092.1
CAA3807914.1
KXA31266.1
KAB5389336.1
GFI11350.1
KAB5082769.1
VIJ59707.1
EUS82762.1
EUO00723.1
CDF80298.1
ELI55309.1
ETD22686.1
KAB1302630.1
WP_147397163.1
WP_087286135.1
sp|B6J697.1|NUOD_COXB1
VII53292.1
WP_159180962.1
EWQ81214.1
ETS30767.1
CAA3942231.1
KAB3763499.1
WP_138021308.1
VIG11971.1
RHM81536.1
WP_048230567.1
QJT22797.1
WP_146001502.1
WP_159919215.1
SJV32590.1
ETS30299.1
QJT27357.1
WP_162757422.1
WP_182695693.1
WP_032302206.1
EWS30375.1
EUD84618.1
WP_177795177.1
GCQ06170.1
SQH28325.1
EUO64505.1
EFK56940.1
WP_063227478.1
EVD21509.1
WP_169794390.1
RUA30749.1
WP_071522528.1
KAB6168812.1
WP_135990830.1
QJT32839.1
EWF39683.1
WP_184115280.1
sp|Q56415.1|FOSA_SERMA
RHI16650.1
WP_178546193.1
WP_076068056.1
WP_140495181.1
KHE62915.1
ABJ99981.1
RBS12953.1
EOT85447.1
WP_118996689.1
QJT33087.1
WP_099365372.1
CEV28148.1
ENM79137.1
SYE79203.1
CAA4144906.1
WP_030325291.1
EUY46245.1
RGZ55016.1
QJT34331.1
VIC55666.1
EOK29557.1
sp|B6J1E8.1|UVRB_COXB2
QJT21958.1
VUW92216.1
WP_068642949.1
KAB4405216.1
KAA9038694.1
VHP98007.1
RXM63141.1
WP_046941476.1
WP_162563282.1
KAA4280037.1
WP_152928495.1
SFH83023.1
QJT36236.1
WP_098032490.1
QJT32391.1
WP_112316626.1
CAA4708943.1
AKV01369.1
AJX25160.1
KAA4576988.1
VJA75499.1
EIY19890.1
WP_032089898.1
EUK33108.1
EPX19402.1
WP_032938386.1
QJT36068.1
WP_158350351.1
ERU35900.1
WP_001021514.1
CAA4493874.1
KAB6545324.1
KSA72374.1
WP_045492845.1
KAA2495155.1
WP_158690937.1
WP_082792777.1
QKY83769.1
CAA5309812.1
ELC11130.1
WP_172988061.1
RGV13918.1
WP_120081174.1
CAC7426094.1
VFD78683.1
WP_032843347.1
SRR01257.1
AOD01306.1
WP_183499959.1
WP_142396197.1
WP_145766722.1
KAB4051142.1
SYT23714.1
SRZ86741.1
WP_142798620.1
CAA5983719.1
VQI45170.1
RQM87510.1
WP_158979245.1
CAC9332251.1
EWR69117.1
EZZ81084.1
WP_143518632.1
OCJ44732.1
WP_127868753.1
WP_105943810.1
VHS75705.1
AOE89083.1
SJW50049.1
CRU53848.1
WP_036868782.1
EUN54688.1
QJT32109.1
WP_031789638.1
SPJ20619.1
VHS89943.1
SML99844.1
CCL27964.1
VHR91052.1
KAB6479795.1
KAA2382180.1
CDM43024.1
OFM17551.1
KAB3756171.1
ENL60886.1
EPO08521.1
KKA00470.1
WP_052690208.1
WP_146047698.1
WP_036610237.1
SIX82969.1
VIG39240.1
WP_150860315.1
WP_146211569.1
WP_016271907.1
CAA5546185.1
KAA2354170.1
WP_141423046.1
WP_124280094.1
WP_165225740.1
CUP59004.1
VEG25343.1
WP_158554920.1
QJT26788.1
WP_076001881.1
WP_173477405.1
QJT32970.1
QJT22687.1
WP_155957386.1
WP_042880890.1
CAA4253426.1
VHS48857.1
KAA2612631.1
VRF40560.1
SOD13878.1
VGV16064.1
SJT61767.1
EVD59657.1
KAA4944785.1
VFC15940.1
EVD74949.1
VIB74876.1
EIT66007.1
KAA4714181.1
WP_004584851.1
SLQ82968.1
SJV14963.1
QJT23256.1
KAB6671261.1
CAA5688922.1
KEN67824.1
EVK54790.1
AOD00886.1
WP_005833663.1
WP_178081627.1
WP_163307256.1
WP_145060464.1
EWX07682.1
ETS32826.1
WP_101034039.1
WP_081641941.1
WP_144159557.1
ETS29826.1
RGP20486.1
WP_101189035.1
PWB06472.1
WP_158710576.1
CAC8607844.1
VIK22022.1
QJT28208.1
EUP36871.1
CRU88079.1
QJT34416.1
QJT27516.1
WP_090518789.1
OUO08630.1
ENN03975.1
SUN14083.1
SKV48810.1
WP_165316023.1
WP_057342747.1
WP_153547641.1
CRC02565.1
WP_139294182.1
WP_170812739.1
VTR05431.1
VTQ99828.1
ETS30668.1
QGQ78161.1
EOA11046.1
ETS32099.1
SUJ96309.1
RIB31186.1
QJT40970.1
SLO56446.1
QJT31866.1
WP_143277101.1
KAB4318222.1
VIL57486.1
VIE73034.1
SAP02107.1
KAA3842644.1
WP_136093306.1
EYN37984.1
WP_117590412.1
WP_149025334.1
SQB03930.1
KAB4457418.1
RGV99872.1
WP_170970094.1
WP_161566509.1
WP_171771731.1
WP_044299361.1
QJT32027.1
ETS30186.1
QJT31849.1
WP_174436824.1
RHK67892.1
CAC6197355.1
CAA6358565.1
SUY16187.1
RHL56537.1
QBA58209.1
KAA3786056.1
ETS30158.1
KAB4008726.1
WP_151927650.1
QJT29320.1
QJT25547.1
WP_068118079.1
KAB6236993.1
WP_113636987.1
CSX22307.1
SMK50551.1
QNG12020.1
RGL11064.1
TGY64237.1
KAB4368086.1
KJQ54159.1
WP_143646392.1
WP_133241679.1
WP_103755290.1
KAB4175554.1
AEB25648.1
CUQ39212.1
SRL94759.1
KLX22904.1
WP_136745323.1
VHD57978.1
WP_156004451.1
WP_025178240.1
PJY84753.1
WP_181372100.1
CUO45000.1
EOF39018.1
KAA30263.1
ETS31881.1
QJT36124.1
WP_052978427.1
SLP15671.1
WP_146223065.1
WP_152911387.1
CAA4851287.1
ERT50445.1
PGH62290.1
EUI15520.1
CXP60897.1
AOE91971.1
SLO29883.1
CRR14106.1
CAA4073680.1
WP_061385703.1
QHM79792.1
QJT28011.1
WP_063970417.1
WP_013993329.1
WP_179463242.1
KAA2548992.1
ALS85264.1
WP_081036616.1
BBE19847.1
POS66373.1
VFD21865.1
SUY15064.1
QJT38868.1
WP_061056309.1
WP_142998053.1
PJY70746.1
EQF97954.1
WP_000007979.1
WP_092243827.1
EUN99672.1
ARX61543.1
SRJ49761.1
EUZ45413.1
QJT35442.1
AOC99757.1
WP_146196848.1
WP_146376272.1
WP_081580196.1
CAA5764755.1
KMU61988.1
WP_044416656.1
VCY92845.1
WP_165551519.1
WP_126297748.1
QJT25186.1
EVD35792.1
WP_021931023.1
WP_161241224.1
EFG43450.1
CCL67827.1
KAB4893203.1
RHK73036.1
SQR86788.1
WP_145033604.1
QJT33793.1
WP_137519716.1
WP_023018693.1
CCL30755.1
VIG64421.1
WP_077630939.1
SRQ73128.1
CCP06157.1
EGO64305.1
KAB6304666.1
WP_132470521.1
WP_130857935.1
VHU18021.1
VIF41362.1
SUU73558.1
SRU88316.1
CUM70603.1
WP_073019386.1
WP_032235878.1
WP_073502965.1
CAR15925.1
CNO73454.1
AOC99617.1
VFG14970.1
VHZ36765.1
QJT27051.1
WP_161443853.1
WP_026174466.1
KAA5508741.1
WP_149763912.1
VLJ16165.1
CSS87327.1
WP_163400692.1
EQH14424.1
VIJ52449.1
WP_010577088.1
CAA5995053.1
WP_145777194.1
WP_053720599.1
KAA4941144.1
WP_008665900.1
EUT60490.1
VHT04774.1
WP_122116356.1
VHY13087.1
CIC61554.1
WP_119918653.1
WP_087340102.1
ASK87174.1
WP_165495388.1
OUE28924.1
WP_018388317.1
WP_167839202.1
WP_142356460.1
CWZ70270.1
WP_079745405.1
CAA5050294.1
QJT32081.1
WP_131959950.1
SFZ93155.1
CAC7523510.1
KAA4199239.1
QJT40118.1
QJT26554.1
WP_144587179.1
SDY08349.1
WP_035627763.1
KAA4667592.1
SCJ98308.1
KAA5295646.1
WP_111985410.1
WP_165840673.1
WP_159858885.1
AVM19433.1
EUH50850.1
WP_137415754.1
KAB6533495.1
WP_057099381.1
CRQ65172.1
EWE84488.1
RJV17066.1
EYH04989.1
WP_025003720.1
WP_122381057.1
WP_032230576.1
WP_000088289.1
PVF70302.1
WP_184146373.1
CAC6219699.1
CYY22893.1
VIF11873.1
SBD86820.1
ENZ22338.1
WP_111502159.1
WP_161496218.1
RGN56356.1
VHQ18148.1
ALG88706.1
KLY16675.1
EVS48497.1
CNE10389.1
SMM14419.1
EGH22933.1
BAE92151.1
WP_152763086.1
WP_000165289.1
QJT28335.1
WP_084397218.1
KMI99692.1
QJT33031.1
KAB3969287.1
SWX27095.1
QJT35541.1
CRS94614.1
AAS47048.1
KAA2365523.1
CTC50697.1
SQB17466.1
OHP84776.1
BBK63218.1
OFN24625.1
EXS46064.1
WP_146753384.1
WP_173008806.1
QJT24796.1
WP_143612528.1
WP_162549219.1
EOJ46815.1
EIY83767.1
CAC5804762.1
CAC6089175.1
SAF79022.1
SQU40951.1
BAR53070.1
CAC8216578.1
VHR05753.1
VIE00677.1
EKU88759.1
VIC03153.1
VDB02676.1
SUK46100.1
KAA5520880.1
KAB3588264.1
EVZ94200.1
CMT88198.1
CRT15357.1
CTA71433.1
ELA86296.1
WP_165865350.1
WP_122930516.1
QJT37117.1
PAJ06756.1
CHR66467.1
ADZ63297.1
WP_127724125.1
CJQ99598.1
QJT31657.1
WP_036528766.1
SHK42929.1
KAA4395000.1
EMX79013.1
WP_130262649.1
KAB4318112.1
CBW21901.1
QJT36480.1
WP_139367841.1
WP_113337686.1
WP_018733190.1
SEG85671.1
WP_097507150.1
WP_161498129.1
KAB4754468.1
EVN53350.1
KAB3780641.1
WP_177175860.1
AFM38057.1
KAA2967039.1
EUN01109.1
EUS57934.1
EUN87734.1
KMX76121.1
WP_149014017.1
EZW27418.1
VIN74174.1
WP_113807092.1
WP_016828249.1
EWQ20301.1
WP_179144385.1
EVH58752.1
CTB84430.1
SVG56379.1
WP_071773071.1
SRR27376.1
WP_143016939.1
CAC8055316.1
QJT25708.1
SQU90943.1
KAA4595255.1
CRV31752.1
QJT28040.1
WP_062190017.1
ETS33551.1
WP_115189902.1
sp|A9KH31.1|HSLU_COXBN
VID71393.1
VII13007.1
VFH30933.1
WP_186233438.1
WP_004798671.1
KAA4313066.1
VIE51466.1
WP_154398377.1
WP_024172184.1
WP_064024952.1
VFC15936.1
WP_179988703.1
OSL40339.1
PTF50822.1
WP_143352337.1
PSH09354.1
RGK89558.1
QJT41295.1
WP_178494814.1
WP_077225402.1
KKA00207.1
VMX09915.1
QJT31301.1
VHY00385.1
KAA2373487.1
WP_138333844.1
QJT39446.1
VCZ33658.1
CQU18586.1
RGU38028.1
WP_173395824.1
WP_172915037.1
WP_066235827.1
WP_090275870.1
CAC8533473.1
AXB66313.1
CRU50097.1
SRL33225.1
CYW38615.1
ACO30867.1
ETS33150.1
WP_137467380.1
WP_097668604.1
VHP95727.1
CCL70822.1
KAB6511282.1
WP_035621561.1
SCG91145.1
WP_142286314.1
WP_165483287.1
QJT36037.1
CAA5196143.1
WP_133779864.1
WP_159618154.1
KAA3908871.1
BAA97915.1
KAB6351403.1
WP_171237202.1
SRH08443.1
sp|A3M4A9.2|4HYPE_ACIBT
WP_074448461.1
CRS66242.1
SSR15879.1
WP_172695484.1
SUN02739.1
KAB4366795.1
WP_044459410.1
VHP11826.1
EXY81069.1
CAC5853765.1
VRY91650.1
WP_078797579.1
SKC13229.1
QJT21580.1
KZA55062.1
EVA15045.1
ENN04828.1
WP_149831936.1
VIA27235.1
VHC43361.1
EUL30327.1
WP_159094645.1
KAA2328898.1
WP_155837596.1
AOC98722.1
KAG02240.1
ETS30609.1
AMQ45942.1
WP_090615939.1
CAA5531312.1
WP_168624376.1
WP_081350445.1
CAA5375322.1
CAA4611031.1
SPY31230.1
WP_134336402.1
WP_017015188.1
SJO16218.1
SMM62923.1
SMI85325.1
OLF30583.1
VTQ56206.1
VFH31815.1
WP_183060113.1
WP_132140689.1
EVO86624.1
WP_162952924.1
WP_014708633.1
WP_100998433.1
EGQ13053.1
WP_131824952.1
KAA3854456.1
WP_181574898.1
SEL61656.1
OIF09934.1
QJT23518.1
RGV94500.1
WP_115740351.1
KAB4458678.1
VHV20313.1
VIL07102.1
EFI40849.1
sp|P47582.2|RPOC_MYCGE
WP_135386257.1
CHX33315.1
VIL77776.1
KAA2524389.1
WP_146258917.1
WP_159478894.1
RGV86174.1
VOS22314.1
VII09219.1
WP_063050811.1
VFC21392.1
WP_142325204.1
AQW97005.1
WP_008617857.1
KAB4320477.1
VIK87703.1
WP_132618205.1
ROT25411.1
CWV85533.1
RKB94666.1
ETS31303.1
WP_080676956.1
RGM13162.1
EVL66160.1
SIH38155.1
WP_182282401.1
WP_100557849.1
EUY96597.1
KAA3910892.1
WP_108895535.1
PJG45305.1
QJT37534.1
CAA6430572.1
CAA4497701.1
WP_086581732.1
CRS64417.1
ETS31736.1
VND84375.1
OOD02882.1
WP_069373885.1
EQU39611.1
REC42638.1
KDI38623.1
QJT29936.1
CAA4783522.1
QJT37892.1
CUP88187.1
KAB3915229.1
VHQ32845.1
QJT22357.1
KAA65913.1
CAA5664328.1
VDA00583.1
CTB53469.1
WP_031710802.1
WP_143349287.1
WP_068612112.1
CAA6287659.1
RCH08030.1
SRK38897.1
WP_125755811.1
KAA4564269.1
CBX72838.1
VFD31804.1
STZ48938.1
WP_107765790.1
WP_106314844.1
KAA4020308.1
RGZ61104.1
WP_141713269.1
SJS07405.1
ERT50311.1
CAA4326568.1
EWL68840.1
EHU28430.1
OUF04448.1
KAD55965.1
VFH00112.1
EWM97028.1
WP_022615824.1
OXA95094.1
KAA2701014.1
WP_005834167.1
OVZ09456.1
WP_170065973.1
WP_149914013.1
WP_027690458.1
VNK69390.1
WP_082040381.1
WP_137192361.1
QJT25181.1
WP_149936230.1
SVF39776.1
QJT73649.1
WP_180964660.1
WP_177989947.1
VHV84788.1
VHT02214.1
VFF36980.1
SCH12274.1
EYP25893.1
KRN21274.1
QIU94980.1
WP_172486865.1
QJT22129.1
WP_123783764.1
CEQ95641.1
VIM76352.1
EWN08301.1
CCK89280.1
WP_150535006.1
QJT21678.1
KAA2621450.1
EOG86775.1
WP_080742030.1
KAA4564268.1
WP_004314856.1
VCT84893.1
VIH37849.1
WP_180294370.1
WP_070735502.1
RTE42172.1
SMM77943.1
KME28300.1
WP_170305349.1
CSW55274.1
KAB3985450.1
CDM02692.1
KAA2768762.1
QJT25949.1
KJJ86342.1
SKN74642.1
WP_147259981.1
EMD03910.1
KLX80073.1
ODS83599.1
WP_004338358.1
CAA6290227.1
KAB3740978.1
VFC91096.1
KAF90728.1
EWL88602.1
BAV04435.1
ETS31481.1
WP_164906430.1
KMA03330.1
WP_146391098.1
EWQ98230.1
WP_169187797.1
ADM96618.1
KAB6157778.1
KAA4616387.1
WP_124994680.1
KAB4008989.1
KAB4098287.1
WP_183463646.1
WP_158212781.1
WP_166655606.1
WP_081548374.1
KTI18367.1
RGF13583.1
EKA06297.1
QJT39221.1
QJT21203.1
AOD01904.1
KDW52296.1
WP_160311220.1
AOH69721.1
WP_141010415.1
WP_112347276.1
ETS31173.1
WP_182613785.1
KAA2781336.1
CRT10140.1
EOH34663.1
WP_039362907.1
WP_031832586.1
EUJ79303.1
WP_164837917.1
AOC99709.1
WP_147335994.1
VIN00771.1
VGW93813.1
OIS37696.1
WP_133065109.1
WP_058877902.1
SYK25922.1
KIF53204.1
WP_148131520.1
ERJ73113.1
SJQ66109.1
WP_118332836.1
WP_026357463.1
KAA4148661.1
TWV14481.1
VFG87112.1
WP_040315553.1
WP_143089956.1
RGR28959.1
EUH90865.1
VFC05281.1
WP_167518418.1
EVO45853.1
QJT22372.1
QJT31665.1
WP_137413819.1
WP_106912209.1
QJT29117.1
CAC8685129.1
WP_118845355.1
EPW67715.1
WP_183127882.1
QKH96239.1
QJT31150.1
KAA2317823.1
KAA3077703.1
WP_118208108.1
WP_129592359.1
KKA00609.1
QJT27426.1
WP_138159691.1
CAC8303431.1
WP_160523268.1
WP_140406410.1
RHG46327.1
WP_169165593.1
WP_142364848.1
TFU78029.1
OUP06585.1
PTF21965.1
EUT01539.1
WP_172923951.1
CDM43022.1
WP_051998302.1
QJT30909.1
VIE40182.1
ODO60027.1
WP_139833093.1
QJT21558.1
RJZ81796.1
QJT25829.1
WP_055593154.1
QJT32224.1
WP_140420663.1
WP_139307720.1
WP_146011564.1
KAA5144010.1
VIN34630.1
VFE98423.1
SCI94848.1
WP_144029028.1
VOZ99964.1
CPU22830.1
SRH03017.1
QJT26842.1
SJX14320.1
VHU53816.1
AAB53788.1
RFZ21648.1
ENM20248.1
SJW68399.1
KAA4042430.1
EQJ76605.1
AOC98108.1
WP_047914402.1
WP_168407292.1
AOC98940.1
WP_139816975.1
WP_136298195.1
RGJ34359.1
QJT23160.1
QEW30007.1
WP_139063420.1
WP_134844700.1
WP_061577546.1
SUX48851.1
BBI38581.1
AZS32161.1
KAB3957263.1
KMX60572.1
EUS07813.1
CSN43149.1
WP_136035812.1
WP_014119665.1
KAB4290290.1
WP_118404237.1
CXN17249.1
WP_175983310.1
AGK70866.1
KAB3801005.1
AUV68227.1
WP_172976521.1
QJT36905.1
KAB6437036.1
WP_163217123.1
OJW00265.1
WP_174533911.1
AOD00320.1
WP_062396613.1
KAA4600370.1
CAA5059153.1
VHT07290.1
CXN17283.1
VFF99935.1
CAA3708423.1
CFM04582.1
CRT15831.1
KAB4825787.1
CDL73623.1
WP_146634489.1
WP_035151537.1
CSV03782.1
SOC05076.1
WP_161023477.1
WP_152980068.1
WP_072815717.1
WP_132070966.1
AOC98088.1
SSR70310.1
VHW97851.1
WP_157719534.1
WP_074464291.1
WP_048757649.1
GBX84188.1
WP_012732819.1
CWA52194.1
KAB5254544.1
VGU86112.1
PNN99098.1
KAB4475305.1
KMX61165.1
WP_123493941.1
WP_102905277.1
WP_028598410.1
WP_146222875.1
KAA3862788.1
CBE66531.1
KAB4332989.1
COB30250.1
VQS81337.1
EVA18184.1
WP_183250648.1
QJT27393.1
DAC76206.1
ETS31143.1
WP_135946359.1
WP_072366656.1
WP_122348350.1
EVG00552.1
WP_154695243.1
WP_052521730.1
WP_178296435.1
WP_147629751.1
KAA3007514.1
SJU31643.1
WP_147333945.1
WP_008664943.1
WP_104941285.1
WP_183022328.1
WP_158272353.1
VIL30839.1
KAA2362322.1
VHU98971.1
CCL58954.1
WP_068840336.1
VGT05407.1
VPB10680.1
KXZ70673.1
QLI59189.1
CCR08371.1
EUJ80476.1
WP_164513962.1
WP_143349722.1
SRR57942.1
VWL90468.1
WP_081347157.1
WP_151187354.1
ETS30892.1
KAB5358689.1
WP_059331491.1
WP_150053252.1
WP_107746468.1
EPT64884.1
KDH36697.1
SJS93803.1
CAA6454106.1
SXN50317.1
ENM39971.1
WP_113532322.1
ENM37633.1
OPC67371.1
CAC6317127.1
VHQ09724.1
EVB31064.1
WP_111889766.1
KLY44595.1
CAC9240400.1
EYN67614.1
EOI62003.1
CRW74065.1
WP_155240412.1
WP_028095356.1
WP_114783416.1
KAA5153938.1
WP_102425693.1
EOI22775.1
WP_171109912.1
WP_152967662.1
ENL77742.1
QJT21229.1
WP_143808415.1
WP_147481097.1
WP_143063512.1
WP_097637980.1
CAA5353536.1
KAA2654936.1
VPM32261.1
CRV77964.1
EUZ74347.1
QJT22360.1
CAA4588471.1
WP_166350996.1
WP_003403392.1
RNL55580.1
WP_156067935.1
WP_150671242.1
WP_173481177.1
QJT38240.1
PTJ90653.1
VHR40328.1
QLI59163.1
WP_008902752.1
WP_149876988.1
VTQ74174.1
WP_146132997.1
ETS29804.1
SCI45662.1
WP_096064084.1
WP_076776346.1
ROT06319.1
SJO96130.1
QJT20176.1
VIG04049.1
WP_170118935.1
KAA2768634.1
VID04834.1
ERA62806.1
WP_142999782.1
WP_098816617.1
WP_054365700.1
WP_167490741.1
QJT36958.1
QLI59504.1
VDC42681.1
WP_069931916.1
WP_049217568.1
CCL15856.1
EKF58597.1
KRU34753.1
ACM46734.1
KAA4754029.1
WP_018076164.1
WP_013407775.1
ACF68429.1
VIJ79108.1
KAA4185236.1
WP_139197915.1
ENL13615.1
EZX88019.1
WP_143366079.1
WP_139820576.1
WP_117823739.1
WP_136750583.1
ABS20774.1
KAA2621390.1
RHD88896.1
WP_169309339.1
WP_083354991.1
VFC46129.1
WP_033411882.1
KAB4425050.1
ETS29190.1
QJT30754.1
WP_082193931.1
CAA5870754.1
EJU16451.1
WP_001051674.1
KWW27373.1
EVP05542.1
WP_118356600.1
CRT14728.1
WP_131559148.1
WP_030538003.1
WP_149020378.1
WP_098183336.1
CRU00449.1
CAA6513242.1
VII31944.1
AZI56025.1
QJT33007.1
VTP87625.1
EVR43222.1
QJT22399.1
SRN24348.1
WP_132070960.1
QJT22656.1
GAQ15675.1
QJE28810.1
WP_117573182.1
VHW08483.1
WP_075376380.1
KAB3801926.1
KAA4730665.1
RGT29486.1
CAA5699220.1
WP_025603786.1
VHS89659.1
RLT82039.1
KAB3890447.1
SRH48097.1
EOM63207.1
EOI71075.1
AZL88250.1
VHV21325.1
CRV40402.1
WP_162039094.1
WP_081713486.1
RBT38686.1
EOH34678.1
WP_158744261.1
VHY89010.1
VIM63148.1
WP_066336633.1
EWK43139.1
SAV76492.1
VIU95697.1
WP_160431758.1
WP_048742198.1
WP_085043949.1
QEK16877.1
ENB00262.1
SHD55632.1
KAB1309364.1
KAA2835471.1
AZA58643.1
QJT25295.1
WP_156682977.1
WP_151610698.1
QJT20106.1
VHV90668.1
KAB3850386.1
WP_095713941.1
QJT20327.1
ETS29566.1
SFI59248.1
CAA5251752.1
CDN31172.1
EUK01258.1
EKA97828.1
ETS31577.1
VIC07751.1
EQF34100.1
ETS31045.1
CHZ69012.1
KAB3916082.1
EVE14429.1
WP_119509201.1
QJT28276.1
WP_109430195.1
WP_038219641.1
CDN30649.1
WP_010799824.1
WP_095204160.1
OLL10077.1
VRY91762.1
QJT32647.1
RYT81109.1
VUO66571.1
VFC69371.1
ETS30719.1
QJT31570.1
KAA4717204.1
CRS27683.1
CAA4970111.1
WP_027066289.1
ELA67478.1
CAA4839782.1
KXG12879.1
KSA15416.1
WP_139169169.1
CXP85506.1
WP_153852008.1
WP_163305301.1
EQI77166.1
QJT33320.1
WP_123487146.1
WP_033880201.1
VIH58805.1
WP_081454409.1
CFW67440.1
SJW68883.1
SRA18344.1
EOT63215.1
CAA4405429.1
CAA5246608.1
CAA6393711.1
QJT30579.1
WP_075043574.1
VTS17824.1
EYA03058.1
RJV52978.1
VHR98716.1
WP_154398720.1
AOC97887.1
KAF92914.1
VQI36274.1
RHR74591.1
WP_039416055.1
CJF16542.1
WP_154909239.1
WP_135163638.1
WP_164731614.1
SPD99873.1
KAB5309197.1
WP_096094349.1
WP_111166558.1
EZV73090.1
WP_071406638.1
WP_141062661.1
CAA5630205.1
CQH34508.1
WP_179243143.1
WP_029268459.1
KLY92315.1
WP_150532282.1
WP_172732496.1
QJT37234.1
KAB4200769.1
EXY17701.1
WP_020527098.1
EZJ63975.1
QJT36906.1
WP_183964016.1
WP_159301333.1
KAA4871170.1
VGV39355.1
ABG29534.1
CZY15586.1
VFD52511.1
OPZ17661.1
RAH95937.1
QJT21390.1
RHM12589.1
WP_112645087.1
STY54062.1
CYX05137.1
RHI33005.1
AXU68070.1
VFC00023.1
EUV70557.1
EMT95656.1
WP_147368265.1
QJT23447.1
WP_153457844.1
WP_100675022.1
QJT23400.1
QJT20948.1
CRS87945.1
EUH18584.1
AOC99005.1
CUO49808.1
CAA5080343.1
KAB6604205.1
QJT34890.1
WP_174827372.1
KAA2684832.1
CVG66313.1
QJT25245.1
WP_169772823.1
ETS33075.1
EFZ69427.1
WP_165008030.1
WP_031860241.1
KAA2483533.1
EOG22327.1
VFC19834.1
CAA4606749.1
WP_172879141.1
SRU01293.1
KEK17072.1
QHM53302.1
WP_080495125.1
CRT16104.1
EOM54156.1
KAA4664302.1
EYO09824.1
VHY41671.1
KMD20005.1
WP_143076439.1
WP_164897379.1
WP_066305908.1
WP_144424334.1
QJT20421.1
KAA4586557.1
SIY12907.1
EOH56177.1
WP_117516003.1
WP_079718586.1
EVR73811.1
WP_117795228.1
KAB4792014.1
EEX71317.1
WP_096853218.1
WP_106691359.1
VFH14052.1
WP_158334297.1
QDS87252.1
AXU55220.1
QJT23413.1
KAB6366612.1
WP_131577002.1
WP_058517675.1
RHL15637.1
WP_102084190.1
EXM68677.1
CSK22763.1
SSD92799.1
KAA4659722.1
QJT21752.1
VHV80441.1
CAA5500013.1
ARS38035.1
WP_123614870.1
KAA4050534.1
EOE89271.1
GDL72916.1
WP_142689155.1
CAA6579285.1
EUK72303.1
QJT23250.1
ASU05591.1
SMJ98843.1
EVP21741.1
WP_172678159.1
KAA2874283.1
EPA02450.1
WP_163701491.1
WP_015056930.1
CSM65335.1
WP_151879903.1
KAB4130610.1
CAC8522956.1
WP_184737047.1
APJ89382.1
WP_037435642.1
QJT38942.1
KAA2525336.1
EYR38982.1
CDL74200.1
WP_167529873.1
KAA4456513.1
ENK11989.1
EVN05378.1
ELC86478.1
VFD85335.1
EUF87670.1
EVN09443.1
VIJ89391.1
WP_001282140.1
QJT36114.1
SCI45066.1
SDM54530.1
KAB5291437.1
WP_185995327.1
QJT29091.1
KAB1310893.1
WP_175053836.1
WP_044115475.1
WP_115122630.1
VIJ47608.1
WP_100990273.1
VHZ55687.1
ODM11164.1
KME30693.1
EYQ57899.1
WP_152768057.1
CRP60407.1
WP_012354862.1
WP_130935065.1
VLX07980.1
WP_121928302.1
WP_164930749.1
WP_180992295.1
WP_178065764.1
VID23915.1
WP_138735072.1
WP_133298416.1
QJT32535.1
WP_097047309.1
ELE63966.1
QJT33228.1
KAA5419264.1
QJT26548.1
WP_166324621.1
WP_052733063.1
CSJ51986.1
WP_084684606.1
WP_057360646.1
WP_167268307.1
WP_131663521.1
CAA5725348.1
AOC99633.1
QJT23048.1
QJT26719.1
CTC74368.1
VIC03144.1
KJZ99732.1
SUV43994.1
WP_157040713.1
WP_151939749.1
SGR62503.1
CRC49556.1
RBT34552.1
WP_057523979.1
WP_031935199.1
CAA4668953.1
WP_072046285.1
VFH34611.1
CAA4870851.1
EZS90331.1
ETS29401.1
WP_002980931.1
KME78919.1
WP_146524082.1
EVK70035.1
VIC56911.1
QJT38516.1
WP_146257666.1
WP_116723414.1
VHK74606.1
KDT01154.1
WP_117714087.1
WP_153376844.1
EOS09006.1
EQJ59629.1
WP_138507152.1
CAA6240635.1
PLY56894.1
CQY89607.1
WP_138273571.1
CQJ60147.1
WP_075604089.1
VHZ51167.1
WP_176618789.1
WP_074106178.1
SQJ88933.1
QJT35939.1
QJT29943.1
WP_115235571.1
WP_103681504.1
WP_166769934.1
KAB4171998.1
EYA91308.1
WP_139665065.1
KAA4317434.1
CET31592.1
KAB4947002.1
CAC5592787.1
TWI99141.1
WP_058878597.1
KAA2359137.1
KAB3593334.1
EMS76409.1
OSN47350.1
WP_021655359.1
QJT32121.1
CUX19123.1
QJT25885.1
WP_151018943.1
CSJ32806.1
KCX84583.1
SLE64353.1
WP_179204461.1
CHV04716.1
QJT24102.1
WP_113504446.1
WP_143350025.1
EXS29049.1
RXH58959.1
RGM53290.1
EOO19950.1
ETS31784.1
WP_108302738.1
WP_154039517.1
KAA4272915.1
WP_146196851.1
VFH31028.1
EUH99382.1
VFG76272.1
WP_181346505.1
WP_087565345.1
WP_172769950.1
KAA2874135.1
SRZ74574.1
WP_181276823.1
KAB6279456.1
WP_176401884.1
WP_169583488.1
VID32788.1
QJT20559.1
WP_143003150.1
CRB28607.1
WP_083756550.1
RBT66338.1
KAB3749625.1
KAA2434560.1
VSM04619.1
EWJ74217.1
WP_177590987.1
ETS29244.1
WP_156897875.1
KLY63026.1
WP_127004814.1
PYF33171.1
CTA72286.1
RHC93659.1
KAB6598871.1
QJT23536.1
CAC8993528.1
WP_136543843.1
WP_150406119.1
WP_026813334.1
WP_137534852.1
OZH35763.1
VHO44243.1
WP_143882425.1
CYE88515.1
WP_039233090.1
QJT29328.1
WP_184778285.1
GBZ70837.1
EXM71844.1
OAZ74844.1
RKU78504.1
KAB3572375.1
WP_118159192.1
WP_112756768.1
EQJ93890.1
KJZ99905.1
BAF02422.1
SVG13121.1
SLP79673.1
WP_093081303.1
WP_162207479.1
PJY82313.1
CRT31933.1
EUO41257.1
WP_181895395.1
WP_144239118.1
CAD0224657.1
WP_014606933.1
KAA4941143.1
WP_146212394.1
WP_112582072.1
WP_041161348.1
QJT39387.1
QJT33983.1
QJT23116.1
KAA5451326.1
VFE73525.1
CRV07656.1
KJZ97976.1
TDA86149.1
VIG15647.1
SBY69807.1
WP_005939542.1
WP_176233573.1
QJT37937.1
WP_147299695.1
WP_164566644.1
WP_158659921.1
KOP91856.1
SRI78550.1
SRK57999.1
CGJ30737.1
VIM43782.1
VWM13310.1
EXM94574.1
KAB4858423.1
CAA4993467.1
RYU14069.1
WP_021826025.1
KAA3007057.1
VHS56899.1
PAG93393.1
OZW15618.1
CRU79568.1
BAU18979.1
EOG41984.1
WP_001528900.1
WP_155268320.1
EEK16146.1
WP_142763549.1
ETS33550.1
EWD22512.1
TWV66404.1
CUQ16534.1
WP_169750595.1
QJT28320.1
WP_140427795.1
EXM67510.1
VFD01301.1
SKH77494.1
KAA4531648.1
KAA5034901.1
QJT27517.1
CAC9292228.1
WP_006198536.1
VLG42361.1
AXB62544.1
SRV15787.1
ELC66287.1
SDW52155.1
AOC98715.1
WP_179688343.1
CAA5242228.1
WP_160477537.1
WP_172993018.1
WP_129617571.1
QJT30177.1
VPE67047.1
EZQ70232.1
KAA5079190.1
AOC99433.1
QJT31596.1
WP_081657688.1
WP_018873874.1
ENM56504.1
CAC7385533.1
ETS30256.1
WP_049588610.1
ENI59130.1
SYQ53125.1
KAB3635145.1
SYH86649.1
WP_170828543.1
WP_174576389.1
VHY80402.1
QJT41439.1
VIB66122.1
OSN12293.1
WP_100660723.1
KAB4553305.1
CJM54045.1
VOV13090.1
KAB4409697.1
OOG69483.1
WP_151934749.1
WP_063140251.1
GAX66601.1
VCY81081.1
CRU64190.1
KAA2986878.1
SJL31005.1
WP_085938268.1
RGR32886.1
WP_121736211.1
WP_131534931.1
OEQ39223.1
WP_116612407.1
CRU54934.1
WP_036828338.1
RDT77378.1
AXU45026.1
OUG15339.1
WP_032538538.1
VHX30082.1
WP_133658970.1
WP_095203398.1
QDM08860.1
SQX03261.1
EOH69550.1
WP_142362584.1
VGM40596.1
WP_141424913.1
WP_157485281.1
WP_140363938.1
CSU91408.1
EUO92951.1
CRL13125.1
WP_120417975.1
QJT39932.1
sp|A9KET2.1|RSMH_COXBN
WP_144166120.1
SPU31294.1
ETS29860.1
AAR05651.1
QJT22956.1
AUA16852.1
WP_149008097.1
WP_162795172.1
CAH06960.1
VNY95404.1
WP_161133345.1
WP_095423725.1
EYH38560.1
KAB3589065.1
SJI23757.1
WP_065176751.1
SAO19844.1
WP_152552435.1
CRU42939.1
CAA4594602.1
WP_005836154.1
RHH19780.1
CUP54662.1
KAA4038624.1
KLY40289.1
QJT36363.1
WP_143099206.1
WP_083839320.1
WP_138980128.1
RYT25440.1
KAB6127789.1
KAB4690529.1
ETS31236.1
WP_181875862.1
WP_122792792.1
KAA4335050.1
TFU50153.1
RLT71644.1
PDG27324.1
WP_166825291.1
EQJ53498.1
AQR94927.1
CAA4074011.1
KAB4446673.1
WP_158725247.1
KAB4304936.1
KGB51908.1
WP_143339520.1
WP_142805392.1
VFB54744.1
KAA4850589.1
WP_032280509.1
KMD98825.1
WP_051825949.1
QJT35376.1
WP_161498599.1
AIM47884.1
RLT72146.1
KAB3735559.1
WP_120081208.1
AQR53163.1
SRN03278.1
AKS74845.1
CRA13763.1
SJH77819.1
WP_177341207.1
KAA4821361.1
CUN47737.1
KAB6700145.1
WP_164284343.1
VID96761.1
WP_152652410.1
WP_143413792.1
VRB37207.1
WP_134471629.1
AYD68509.1
KAA4704414.1
WP_176218519.1
VFB58533.1
WP_032315322.1
WP_132458264.1
WP_167096109.1
RKU63691.1
EQF75406.1
WP_101409333.1
WP_149009755.1
KAB4355521.1
WP_032031930.1
WP_028068769.1
VFH28890.1
TND84927.1
OSY39773.1
CGE80386.1
QJT36107.1
WP_155773197.1
ETS32952.1
WP_142763072.1
CYV59410.1
KPX37236.1
EUN78183.1
VAK66210.1
SIN03333.1
WP_167849285.1
WP_001107637.1
QNG63542.1
EXN71794.1
WP_117853293.1
WP_119904999.1
KAA5321860.1
PSB29777.1
QJT23172.1
KAB3679065.1
KAB4305375.1
KAA2966961.1
CAC6062927.1
VHF89447.1
WP_182315867.1
WP_175279242.1
QJT39756.1
EWX96225.1
ELB74599.1
KKA00546.1
WP_143578816.1
EZZ71009.1
SMI75607.1
KAA4137412.1
SAC18804.1
CRV99491.1
KAF38197.1
WP_173292958.1
WP_037067468.1
AON62217.1
EOT43265.1
EUY46046.1
CRO83783.1
CAA3712737.1
KUD25833.1
WP_180907678.1
CYX35915.1
VED60104.1
EVC55176.1
WP_146628117.1
WP_138591599.1
AHA89326.1
QJT28329.1
KAA4382425.1
RGJ29995.1
RBS58187.1
ERB23326.1
WP_172884913.1
QJT23090.1
RHA74114.1
CXM66011.1
KAB5340975.1
CCL41017.1
EUS29357.1
WP_175474861.1
WP_042291895.1
WP_161497910.1
EXZ64117.1
WP_091209663.1
WP_142836382.1
CRT14863.1
CAA5336341.1
VHY66712.1
WP_008617947.1
KDI18960.1
WP_179821344.1
WP_148853051.1
QJT41050.1
SUJ76572.1
WP_076342204.1
CAA3720193.1
OQB76764.1
SJW81293.1
QJT24075.1
WP_141671024.1
WP_175308623.1
WP_097561403.1
SRG53022.1
EWF50217.1
WP_159093302.1
WP_107083832.1
WP_142800986.1
AXU88029.1
VHS05669.1
OYC79711.1
EWN22577.1
WP_137550641.1
SHG20217.1
KAB6695467.1
QJT30443.1
WP_172592176.1
WP_147905594.1
KKA00370.1
WP_039061210.1
VHW66608.1
WP_130031626.1
OXV27634.1
WP_142958649.1
ESB53187.1
VTG33251.1
CAA6093706.1
SBD59357.1
WP_172889744.1
EYN74195.1
SRK82368.1
WP_031793583.1
WP_181923320.1
QJT39129.1
CAA5640056.1
EJX81076.1
WP_121101363.1
WP_143053149.1
WP_111830134.1
WP_037151235.1
WP_143282681.1
VFF59454.1
CSP34820.1
KAB6503371.1
KAB7795425.1
WP_168940119.1
WP_161947951.1
VHP86858.1
WP_159093858.1
EIY24910.1
KAB4979723.1
QJT21726.1
KAB6636542.1
QJR70084.1
RYT22905.1
KDS37383.1
KCX13085.1
EZU38589.1
ACD82690.1
WP_054282501.1
EVK32784.1
KAB4111506.1
SVJ62285.1
ETS33133.1
WP_083863570.1
WP_138121157.1
VOI78495.1
VPB21062.1
KAB6079381.1
WP_080542499.1
EUO36710.1
EUG12507.1
SRF53830.1
VHW40655.1
WP_013663559.1
VHU73426.1
EQP98237.1
KAA3123964.1
WP_144864389.1
WP_112481456.1
SRQ41158.1
WP_159476309.1
CAA3860177.1
KAB4097698.1
WP_162878891.1
OJY99728.1
PEO63454.1
CDL74192.1
WP_168876845.1
QJT39303.1
WP_141640216.1
WP_033663764.1
VHW55429.1
VHQ22906.1
PTG55027.1
EPN99105.1
KHJ05172.1
KAB4075001.1
CAA6125464.1
VHU80116.1
SJO12702.1
EOI51188.1
WP_019651873.1
WP_178907642.1
RHJ67078.1
WP_052096685.1
WP_156022571.1
KAA5408106.1
WP_181321737.1
QJT22302.1
PAF66244.1
EVB37836.1
QJT29227.1
AUI56729.1
WP_176717899.1
sp|A3M3C7.2|MTGA_ACIBT
WP_015486599.1
CAA5059139.1
VFG82293.1
KJZ98074.1
CCT39090.1
WP_118196846.1
VRZ06158.1
WP_032698004.1
WP_180312877.1
WP_145993855.1
VNN46614.1
WP_134807793.1
WP_149009617.1
WP_167699348.1
WP_132441007.1
EOG42840.1
ETS31862.1
EYM06504.1
WP_173500357.1
EOF33134.1
CAA4319366.1
KPX75992.1
WP_008153908.1
WP_129993964.1
VFF07982.1
WP_159094698.1
QJT36273.1
SJV64695.1
SAO75561.1
VNA17142.1
SJI01748.1
SJW86260.1
CHT66596.1
WP_093734443.1
CQZ96323.1
EUJ55469.1
CAA5702041.1
EEO52399.1
WP_123486456.1
ETS29632.1
WP_155801831.1
WP_083772940.1
TCV71711.1
SUJ73527.1
EUQ99823.1
WP_143803406.1
AOD01573.1
WP_153800927.1
ABV80322.1
WP_143705570.1
WP_148288099.1
CRW41720.1
WP_110782816.1
WP_139815410.1
CAA3843901.1
WP_015547842.1
SIG79839.1
SRM06282.1
KMX39425.1
SYT23718.1
CRU90684.1
WP_097917211.1
WP_177912643.1
CCL82008.1
CTA64692.1
EWL15782.1
WP_164975340.1
CXK80382.1
ANS52113.1
WP_172978976.1
WP_158464440.1
KCX62755.1
CAC9016434.1
KAA2581926.1
SLF14167.1
ETS32013.1
WP_168334871.1
WP_158701376.1
VHU95996.1
WP_143702408.1
WP_132299137.1
OUZ17693.1
KAA5140189.1
KAA4042431.1
BAN19384.1
WP_078793820.1
WP_158532984.1
TXJ62966.1
SRH64532.1
WP_129734948.1
WP_139787328.1
VHX95045.1
QJT20043.1
WP_121325581.1
QJT35293.1
WP_142288507.1
QJT33628.1
WP_120376010.1
ETK02084.1
WP_181257728.1
WP_028910107.1
KLW03113.1
CAA6355202.1
VHO54415.1
RDC60894.1
WP_083339864.1
KUA03041.1
WP_026230257.1
EUZ97168.1
WP_026626759.1
sp|A3M795.2|DCUP_ACIBT
WP_165737590.1
THC83019.1
WP_032091576.1
sp|A3M899.1|RL27_ACIBT
CEX51032.1
WP_181456543.1
CAA5415103.1
VFG93766.1
WP_036889692.1
SLY32651.1
VHR51406.1
WP_164840762.1
CAC6015905.1
WP_148050206.1
WP_132127139.1
KAB6115748.1
WP_175636727.1
CAA4951747.1
WP_182250058.1
CUP43286.1
WP_133713187.1
QJT28865.1
WP_147394695.1
WP_161133340.1
WP_051952468.1
WP_177181459.1
WP_086180933.1
AXU31724.1
TDE29372.1
ETS29344.1
VIL49486.1
PAM47445.1
KLZ17084.1
WP_149932000.1
WP_037527750.1
CAA6120469.1
WP_154281226.1
SBC73810.1
VIF37446.1
VDL45763.1
WP_130267047.1
WP_171943175.1
WP_136906580.1
WP_138935053.1
WP_161314364.1
CAA3769310.1
RGD52231.1
RHK11017.1
WP_021572778.1
KAB6420416.1
SQU05769.1
WP_093803027.1
WP_080729332.1
VQK84122.1
WP_131961412.1
SQA12751.1
KSD59580.1
WP_074989435.1
QJT39601.1
QJT29398.1
VIL79030.1
WP_040229858.1
VIL62392.1
VFC26841.1
WP_166106938.1
CSV75586.1
WP_109927975.1
EZW19898.1
CAA6600090.1
KAB4318199.1
RPZ86650.1
QJT33051.1
sp|Q49184.1|DHP1_MYCFO
SJS17608.1
VFB55991.1
WP_091373113.1
WP_152622881.1
QHM38290.1
SMM23700.1
WP_160487593.1
VIL06791.1
OZX20682.1
WP_174574225.1
WP_143471781.1
VNF76988.1
WP_131771921.1
WP_180096032.1
CAA6120493.1
WP_022523397.1
WP_037426927.1
WP_034388595.1
WP_021623999.1
RYJ46922.1
WP_114536415.1
WP_003146499.1
KAA4602730.1
WP_032508245.1
PZJ12336.1
AOC99887.1
WP_165366092.1
PTF29260.1
KAA9341178.1
WP_120139825.1
KAB3954167.1
VIG04856.1
OAA89785.1
CAA5812966.1
sp|P09883.4|CEA9_ECOLX
sp|B6J5C0.1|RL10_COXB1
WP_021527356.1
WP_117874087.1
RGT96955.1
VIL51478.1
RHO50388.1
EVK19780.1
SMK33961.1
EUW42174.1
ELB28722.1
WP_002330560.1
WP_139353525.1
WP_097335386.1
SJQ11274.1
WP_121828145.1
RGP22489.1
WP_172332118.1
EXO67396.1
WP_164864722.1
KDL10688.1
WP_174539113.1
WP_170832908.1
WP_058359012.1
WP_021670554.1
WP_027539614.1
WP_141661963.1
QJT29196.1
WP_169503786.1
WP_115484132.1
BBQ06112.1
VVL81515.1
CRS89756.1
QJT41482.1
WP_123860833.1
CCL67217.1
WP_164536898.1
WP_008952638.1
KAB3846428.1
WP_135060550.1
WP_152363986.1
WP_129721199.1
EUH09453.1
WP_024591220.1
VFG02780.1
QJT35670.1
KAA4023959.1
CKE26150.1
WP_036595315.1
OUK40992.1
AAB60031.1
QJT23817.1
OEP97837.1
SRK34382.1
WP_006256828.1
VIE40457.1
VIM50641.1
WP_146763713.1
VFB85859.1
WP_100185218.1
AUV57971.1
WP_098784165.1
WP_172203979.1
WP_143248078.1
KAB5340978.1
AOC98524.1
SVQ26667.1
RBA06437.1
WP_126851850.1
ETS29744.1
QGJ08006.1
WP_176440116.1
WP_121716276.1
KAA2473165.1
ETS33468.1
CAA5119984.1
ASK04671.1
VOP72312.1
WP_118154623.1
WP_113613486.1
KRD83896.1
CUP72057.1
QJT31702.1
WP_122145946.1
KAB1312945.1
KAA3157470.1
ETS30939.1
WP_149656683.1
WP_029577091.1
KAA5435703.1
WP_178194673.1
WP_024207997.1
VID86527.1
CBK92801.1
WP_146779421.1
VHQ60927.1
SJX20303.1
ELB63035.1
WP_033934161.1
CAA5338432.1
WP_143181790.1
WP_180959128.1
WP_168771648.1
WP_163952167.1
WP_151200251.1
CUF91868.1
CRU10068.1
KAB4154087.1
WP_180563140.1
WP_181216129.1
QJT20156.1
WP_155719261.1
KAA5013806.1
WP_031456394.1
WP_155728693.1
WP_140395706.1
WP_131703601.1
WP_161426665.1
VID45715.1
KAB3734378.1
RGN73272.1
KAB4076819.1
VIL65521.1
AIG14330.1
KAF1030863.1
EOM65717.1
SRO02184.1
CAA4093722.1
CAA4049434.1
WP_146764657.1
QJT25169.1
WP_039329766.1
WP_131114381.1
ETS32630.1
VPV37194.1
SWW28551.1
KAB4843312.1
KJZ98059.1
WP_130559754.1
RGD47888.1
QJT35848.1
CAA4322312.1
CTW79789.1
KAA4548140.1
ETS31595.1
WP_157870010.1
ETS32444.1
CRV99949.1
KAB6554219.1
SRM39129.1
KAA2782826.1
KJZ99683.1
QJT28639.1
WP_143471680.1
WP_163496255.1
RGJ36957.1
VHW10180.1
RYJ45987.1
WP_025648669.1
WP_162991670.1
SJW86408.1
EQJ38374.1
WP_143027397.1
WP_142244986.1
SRF23872.1
EOL83168.1
ETS29901.1
ELL67343.1
QEC61914.1
WP_161945139.1
CAA4413176.1
SRM58952.1
VLJ09226.1
EQE02915.1
WP_152581689.1
VIE36292.1
WP_128500770.1
SUX50509.1
SMI45277.1
EVT40896.1
VHX96251.1
VPN16557.1
WP_173380674.1
WP_078347993.1
VHW34095.1
CAC5809488.1
VFE79548.1
CSU10539.1
WP_152537271.1
WP_005849269.1
WP_148111171.1
RJW97032.1
WP_143130790.1
EUO31004.1
WP_026437472.1
WP_097654454.1
WP_143034328.1
EXZ93442.1
WP_151388547.1
WP_167444568.1
WP_168381232.1
WP_146755916.1
AQR82595.1
WP_101778345.1
WP_000567834.1
WP_141062470.1
WP_134894427.1
KMR35166.1
WP_179004710.1
QJT39820.1
CAD0263065.1
WP_015645822.1
KAA4972843.1
KAB4040369.1
VHZ31803.1
RHS44098.1
SDX26344.1
RRA93919.1
WP_122290969.1
ENM49584.1
QJT30541.1
KAA4520399.1
KXB74939.1
WP_136300187.1
EVO44844.1
QJT39144.1
KAA5327112.1
WP_182337297.1
VQF25198.1
WP_039416982.1
OWP65206.1
VHY39827.1
OAH15022.1
SBO09633.1
WP_069458991.1
WP_091207682.1
RGX76657.1
WP_004374643.1
SAZ18084.1
WP_162939994.1
WP_172982501.1
CAA5857508.1
CAC8515437.1
QJT40168.1
WP_021576691.1
KAB4581809.1
WP_127093173.1
WP_178495576.1
WP_144225155.1
KAB4023224.1
KAA3023923.1
VHU96090.1
WP_142992194.1
WP_164704913.1
WP_117928199.1
WP_162515856.1
RBS42307.1
CAA4051211.1
QJT25039.1
KJZ99879.1
KAA4483857.1
EYA78649.1
WP_075016284.1
CDT10436.1
VHP71717.1
CRS94714.1
KAB4337119.1
AEV88552.1
KKA00643.1
WP_122266054.1
ETS32096.1
WP_146212830.1
KAB4608371.1
RGD23158.1
QJT33402.1
EVE83808.1
RHL11058.1
AOD01834.1
QJT38861.1
RHL00642.1
ODE42798.1
WP_029314147.1
PVX47571.1
QJT32889.1
ETS33590.1
EOV61477.1
KAB4400299.1
VFG30327.1
WP_028728692.1
SJQ55946.1
WP_110819925.1
GAQ60258.1
EOE09599.1
KAA2763576.1
RBS60130.1
WP_180132150.1
WP_175972129.1
WP_107196251.1
CAC6367235.1
EUO11845.1
OUF04671.1
KAA3790618.1
KAB3608043.1
EFR86125.1
CXH90049.1
EHU86048.1
WP_083322910.1
SJW99651.1
VHO78663.1
QJT29883.1
ADK62243.1
VIC28867.1
SRQ24945.1
WP_021192136.1
EEN81982.1
KXA42040.1
WP_139841804.1
KAA3051248.1
SII06632.1
EPV94555.1
WP_180783373.1
CAA6363442.1
EDV04173.1
WP_120068730.1
CQU60977.1
sp|B6J5T7.1|RPOZ_COXB1
EEM74049.1
WP_165821541.1
SFP73809.1
WP_138031199.1
WP_119180082.1
CDF80840.1
QJT27466.1
WP_119217076.1
WP_094096661.1
EHD62640.1
VFF69121.1
EOL98082.1
WP_143325576.1
CAA4253741.1
sp|P62905.1|TNR5_STREE
OFE84753.1
KAB5252038.1
VFH10540.1
VHQ18491.1
WP_087880085.1
WP_175443919.1
QJT28377.1
QJT26639.1
QJT20790.1
WP_085236441.1
CAA5738007.1
WP_172733587.1
WP_131924979.1
CDL74121.1
RHA60998.1
WP_143739352.1
CAC8250042.1
CAA5345497.1
PLS60280.1
WP_181270605.1
WP_053326724.1
WP_067830390.1
KAA2530611.1
CKJ95864.1
WP_148089271.1
CXD96640.1
EWD86523.1
WP_038946102.1
OTO67938.1
CAA5554490.1
VMF89796.1
ASO08412.1
KAA5415382.1
WP_032302343.1
WP_079629195.1
VHR88562.1
EOI82592.1
VRN20184.1
WP_153905111.1
sp|P37375.1|TNPE_STAAU
PRJ66642.1
SVI75377.1
KAA2807849.1
QJT25251.1
WP_161815043.1
WP_117605245.1
EUV08948.1
EFI06084.1
KAA5512074.1
AWG23875.1
RYD83415.1
SMJ06442.1
VAU03259.1
SMO42419.1
WP_185197262.1
RHA50732.1
CFU06410.1
EGG79484.1
QJT23412.1
WP_162408805.1
WP_072109832.1
RNI24118.1
QJS36750.1
KAA2949752.1
KXU41022.1
SVP35883.1
CSZ42115.1
WP_146129494.1
WP_131810140.1
WP_150818728.1
WP_134852640.1
QJT35309.1
WP_135818225.1
RSI64355.1
WP_145473774.1
WP_048406899.1
KAA2856667.1
SJV17109.1
ADK08204.1
CRV72148.1
WP_181477548.1
WP_046446979.1
ETS30895.1
QJT28325.1
WP_032811657.1
WP_055095908.1
VKC00565.1
VHT07383.1
PWJ96052.1
WP_149923899.1
KAB3588728.1
QJT27407.1
WP_142671238.1
CAA5741224.1
KZA79265.1
WP_135499802.1
EWX34099.1
RHA41803.1
QJT38884.1
RKD17874.1
WP_032974806.1
WP_160239274.1
QJT33223.1
AXF97383.1
VIK44546.1
WP_142253596.1
CYT96336.1
WP_122953256.1
RLT82456.1
VIJ84244.1
QJT39831.1
WP_086154583.1
WP_161361077.1
WP_142253571.1
CRS30255.1
CAC8797377.1
RBS32992.1
EFW06330.1
WP_172483554.1
VST63831.1
OHS48375.1
QJT40609.1
EES84474.1
WP_117695632.1
WP_107037055.1
SQA87693.1
PJM57764.1
CRV05702.1
CXJ74325.1
WP_050651420.1
EWR93576.1
QJT28235.1
WP_155923923.1
WP_158441767.1
WP_115417362.1
WP_155250781.1
QJT36615.1
KAA4642244.1
WP_098786625.1
GDO49597.1
APZ80186.1
WP_157795273.1
WP_139541461.1
CUZ99115.1
VHT00220.1
WP_147206824.1
RGT19761.1
WP_152992008.1
OHY86936.1
WP_165433458.1
KAA4109037.1
RJV17069.1
WP_147182147.1
KAB6628868.1
WP_176235323.1
RBS35365.1
VJB85855.1
AJE19768.1
AYR88735.1
CRW43501.1
SRO02183.1
SMJ08975.1
SBA09777.1
SVJ29907.1
WP_175349531.1
VIC20650.1
VLK79543.1
CAA5916442.1
KAA3908802.1
VFH17858.1
WP_172443591.1
WP_021678347.1
WP_088183809.1
WP_111808432.1
RBT55643.1
WP_169794731.1
SBC58554.1
WP_091809472.1
WP_039231762.1
WP_170272972.1
KMS36085.1
CAA5746164.1
CDT29086.1
WP_059546170.1
ETS30372.1
ENL20724.1
QJT38193.1
VHV43709.1
SWR73915.1
RBT52179.1
ETS31198.1
VPZ52585.1
AXU30243.1
AAL59717.1
WP_037691778.1
WP_133152858.1
VIL23060.1
KAB6081492.1
WP_142376433.1
WP_151214531.1
STX07033.1
VHV35878.1
WP_141409252.1
CSZ48478.1
KAA4606832.1
WP_067243752.1
CRU25695.1
QJT22317.1
CAC9099156.1
ESL65726.1
RGM43564.1
WP_171012431.1
WP_138301725.1
EHF16508.1
QJT26881.1
KMH03164.1
SRR12966.1
KZO65342.1
WP_166105840.1
SHL70610.1
KKA00612.1
WP_163307777.1
SMK35939.1
CDL74128.1
VIE35294.1
EZS25458.1
CXR56260.1
QJT37865.1
WP_081301533.1
QJT29098.1
WP_143919617.1
QDF62775.1
EVQ87039.1
EGG52912.1
WP_173601957.1
KAB3840696.1
WP_184190013.1
VHV40911.1
SLN72102.1
CPE81699.1
WP_163359117.1
SXY86120.1
CRT48029.1
WP_018711106.1
WP_144420025.1
WP_108438194.1
WP_033904789.1
KAB6295264.1
RBT65373.1
VTT06233.1
WP_180917324.1
AOD01543.1
KAB4943979.1
VHZ14645.1
VFC87821.1
WP_143009462.1
WP_127660405.1
QJT39114.1
RJV44837.1
VIH48911.1
PRQ80406.1
KAB5332412.1
WP_100433797.1
OES39176.1
QJT20906.1
KLL29850.1
sp|A3M1F9.2|RL11_ACIBT
WP_095806506.1
WP_110302131.1
KAA3874147.1
WP_047154501.1
KAE49677.1
CFD77536.1
WP_054350256.1
QJT23546.1
KAB6213808.1
WP_157797533.1
WP_016278192.1
REC36165.1
CAA4550504.1
CAA4252120.1
SRC29935.1
OJU26147.1
WP_168257418.1
CAC5860938.1
GET44701.1
BBU67328.1
WP_141194121.1
WP_185210739.1
WP_034220991.1
WP_034669314.1
WP_129993922.1
WP_096260514.1
CSO08683.1
KAA2900482.1
WP_163645797.1
VHV63540.1
QFF91188.1
WP_163209412.1
SJU85914.1
WP_074499712.1
CAC6438727.1
WP_164836112.1
WP_025076911.1
WP_028814969.1
WP_143744965.1
WP_119162207.1
VFB94025.1
EFG12053.1
KAA4048481.1
WP_097559683.1
EEU64783.1
QJT21896.1
EWM96398.1
WP_185707000.1
ETS32892.1
WP_148972486.1
VHR08618.1
BAK18861.1
VFC87801.1
CAC8636938.1
KAA5208926.1
WP_139199840.1
VQR90337.1
WP_084977093.1
WP_100213548.1
WP_071549568.1
CYD31735.1
EXN24737.1
VIG98943.1
WP_136120576.1
WP_129732815.1
EXP49526.1
OJX56424.1
CRS93922.1
ETS32102.1
WP_142353317.1
WP_007839623.1
VHR64048.1
WP_172496279.1
QJT27779.1
QLI59241.1
WP_163343006.1
KAF1308090.1
KAB6558459.1
CAA4480667.1
VIE90691.1
WP_182793366.1
WP_178638291.1
WP_042252713.1
WP_139554735.1
WP_130563861.1
WP_052472632.1
WP_053890289.1
CAA4747203.1
SVF81010.1
QJT27110.1
sp|P47351.2|DACB_MYCGE
WP_170270757.1
WP_156482077.1
TAE99450.1
GFI36842.1
WP_134233530.1
QJT22637.1
WP_160813120.1
WP_059133306.1
KAA4158006.1
WP_160249020.1
ELY11260.1
CAA4291956.1
WP_116617347.1
OYB14980.1
KJZ98298.1
WP_120171911.1
WP_117552614.1
OYC56812.1
WP_136132099.1
SUN32857.1
VLS38953.1
SJH51119.1
WP_172648940.1
QJT36393.1
KAA4433361.1
KAA2863264.1
CAA3801927.1
WP_165036639.1
WP_140456367.1
WP_142991716.1
RBS34603.1
QLI60418.1
WP_111346977.1
RGX84725.1
WP_174617621.1
WP_171945329.1
WP_168909775.1
WP_167476026.1
KAB5344191.1
WP_083780525.1
CAC8229216.1
WP_121863205.1
ANE83988.1
AOC97964.1
SBD83173.1
WP_158663855.1
WP_165242960.1
WP_043921249.1
WP_142924397.1
KAB5275948.1
WP_151580557.1
WP_144583754.1
STM96347.1
EVQ26983.1
WP_124593562.1
KJZ99694.1
RBS38798.1
WP_107946534.1
WP_118032977.1
ETS31488.1
AKK62391.1
sp|A9KC01.1|HEM6_COXBN
EWO64754.1
EVK82360.1
WP_054580150.1
VHW93211.1
CAA5978670.1
QJT30267.1
KAA4029798.1
VSE06010.1
KXU60049.1
WP_127743381.1
KAB4374368.1
SML27676.1
SUI69955.1
WP_179129235.1
WP_082784933.1
KFH90187.1
QJT35579.1
VHU25219.1
AXN42167.1
WP_106123573.1
ROS96765.1
KAA4571085.1
WP_074784041.1
ENN38506.1
VHT78300.1
SRM65009.1
SAW67657.1
WP_176296309.1
CUO78360.1
WP_022619458.1
WP_155020234.1
WP_162737629.1
SJL26389.1
WP_128703432.1
KAB6427734.1
VFB64005.1
AHC56208.1
WP_080389654.1
WP_152032227.1
VAE42814.1
WP_002937090.1
WP_023925561.1
SMD56302.1
OOM28099.1
RGN88675.1
WP_179764835.1
WP_052569303.1
WP_141785363.1
KAA4236050.1
VID43712.1
EPU58656.1
VIH07753.1
WP_044126051.1
DAC76380.1
WP_143281060.1
EZR42524.1
WP_020638207.1
CAA6501611.1
VIF18012.1
SRB35079.1
EVZ68089.1
WP_170889760.1
VHT45881.1
WP_096525160.1
OBU06484.1
CQR80152.1
EUZ24616.1
VHY50163.1
VGW85682.1
SAK51415.1
VIA33120.1
VFD19494.1
OJW01295.1
EYZ85698.1
ELB38864.1
STB57640.1
WP_135251797.1
QLI60393.1
WP_018236811.1
WP_169703280.1
WP_082567711.1
WP_062828319.1
WP_185652191.1
KYV49903.1
KAB4717715.1
VTS43341.1
BAB91571.1
QJT23254.1
WP_109893255.1
SLN75355.1
WP_006263255.1
WP_100190560.1
AIL46957.1
WP_109389736.1
WP_100028988.1
CAA5145897.1
WP_161498617.1
WP_082917000.1
WP_121773740.1
GCA37227.1
AOC99358.1
WP_032366595.1
EXY77944.1
QGN24292.1
ETS32691.1
VIK35397.1
EKZ64703.1
VKZ77283.1
RIW12111.1
WP_102995807.1
EUH35828.1
EOM69217.1
WP_123400565.1
WP_097065809.1
ETS29580.1
CAA4820485.1
WP_100262794.1
WP_006260369.1
VHP08328.1
WP_146368100.1
OXB15272.1
CAC7515657.1
VHZ00948.1
SRY76728.1
WP_170844337.1
WP_152033758.1
WP_180681560.1
QJT31460.1
QJT41552.1
QJT22933.1
CAA0093785.1
CYF36166.1
VIE41931.1
KAB6481234.1
VHR66817.1
QJT40577.1
KAA3924196.1
ANE84037.1
VHI22332.1
WP_171625543.1
QJT31234.1
WP_061790194.1
SJW05338.1
VHW34007.1
RHJ64210.1
WP_175271218.1
SJU87709.1
WP_140425981.1
WP_090895597.1
GFI32754.1
WP_126654638.1
SMM10704.1
KAA5425642.1
CTU15712.1
WP_158921549.1
CSV01654.1
WP_168162627.1
WP_135179702.1
VII55571.1
WP_082654954.1
EUZ89587.1
PNW12617.1
WP_122282005.1
CAA5689236.1
WP_082426795.1
KAA4536898.1
WP_170436891.1
WP_156897908.1
KLV37967.1
CAA6152180.1
WP_000059618.1
WP_129593972.1
WP_182654257.1
WP_138275319.1
KAA5286346.1
VLB40194.1
WP_162769865.1
AWQ33738.1
WP_128673427.1
WP_159225393.1
ENM08687.1
VIC75407.1
KLW96042.1
EUS96382.1
WP_066012554.1
ALF35414.1
KAA5239679.1
VIH48215.1
WP_097032010.1
AOW48020.1
KAB6540951.1
WP_162241764.1
WP_143275228.1
QJT30042.1
CAA5660071.1
ETS31976.1
QJT25542.1
WP_139169156.1
ROS18314.1
KAB3932109.1
WP_043649410.1
WP_010992657.1
CAA5653079.1
WP_020603315.1
WP_088910306.1
QJT39496.1
WP_097747797.1
CTB28295.1
QLI59219.1
QJT20668.1
WP_068391606.1
CRT57271.1
CAA5908873.1
VHS29454.1
SUO27396.1
CTA31493.1
KAA3029349.1
QJT27054.1
QJT34726.1
WP_172943748.1
WP_173359387.1
KAB3744486.1
RLQ42614.1
EPU44852.1
WP_145961243.1
QLI59077.1
WP_033980752.1
VOP37704.1
CSM04533.1
KAA2500870.1
OIQ07754.1
WP_037559225.1
RGK48110.1
VFG54123.1
WP_171501084.1
WP_047478812.1
EUX98350.1
WP_059356695.1
CAC9338617.1
SJW23270.1
WP_031884096.1
ENJ08316.1
QLY89368.1
CEF13151.1
WP_159713828.1
QJT39211.1
SYX23683.1
WP_143702874.1
SQE85117.1
WP_164628478.1
CUO79874.1
WP_086949364.1
RGX28868.1
QJT30427.1
CAA6204295.1
RGT31490.1
SKN36638.1
QJR67292.1
OWP29112.1
SJW72723.1
KAA2718970.1
CAC6467904.1
WP_104398172.1
RGR32604.1
SMM80851.1
KJV76730.1
QJT39513.1
QJT33858.1
WP_023058480.1
GFI69182.1
VHX96847.1
WP_143224945.1
CAC6226629.1
EUY42536.1
KDZ10413.1
WP_166350450.1
VRA53098.1
RGU67770.1
WP_176134612.1
WP_042719909.1
KAA4069997.1
WP_143700873.1
EVQ54585.1
KAB4599525.1
CRT56646.1
WP_079925718.1
WP_129533918.1
WP_138037981.1
KAG63393.1
EUD35272.1
SIM14562.1
CXU79140.1
EZG30155.1
WP_099895864.1
VHE32404.1
OPB92637.1
ANZ22129.1
ETS29765.1
WP_028872615.1
VHX34156.1
KAB6499021.1
KAA2767147.1
CSW15112.1
VHW31370.1
WP_160793621.1
ERJ98114.1
EVE37779.1
VIL23304.1
VHU27211.1
CAA5898519.1
OFE67943.1
WP_122119898.1
ETS29577.1
CZG73735.1
WP_183127419.1
WP_118053200.1
WP_031186487.1
CAA6297079.1
KAB5188174.1
KDH88056.1
AHY00008.1
WP_093302896.1
SLP15752.1
EIY26554.1
WP_121326240.1
QDZ62832.1
RZL20269.1
VGP67858.1
PSM89131.1
EHE39237.1
WP_186138534.1
WP_138532492.1
KAB3696400.1
KAB6197151.1
CXP83799.1
WP_139451369.1
WP_161041392.1
WP_145062179.1
CAC6699363.1
WP_138273390.1
VIM94335.1
SRG50689.1
WP_084324186.1
AOD01500.1
WP_113247771.1
KSJ65776.1
QJT23912.1
VFH28148.1
WP_069905448.1
CRT08985.1
WP_006081613.1
WP_152067064.1
VHX45562.1
CRU16493.1
BAA97874.1
WP_162878430.1
WP_070746509.1
EVQ73360.1
VNG48363.1
CRT78161.1
WP_143748624.1
WP_143290193.1
QGY47715.1
WP_155156154.1
WP_127101083.1
CAA4136759.1
WP_146722163.1
CAB3881698.1
KME03696.1
BAC41681.1
WP_169760195.1
AWQ76035.1
EUE34986.1
WP_059352672.1
WP_151133243.1
VDA69411.1
KAA4263156.1
QJT40352.1
WP_118027456.1
BAH09948.1
CDU26511.1
WP_056132584.1
KAB3902212.1
KAB6612300.1
SVH60027.1
RHO68202.1
WP_021521626.1
WP_122133458.1
WP_171327050.1
VSL74081.1
CAA5825238.1
VIC84340.1
VIJ78442.1
CSV57841.1
WP_163477862.1
WP_161162641.1
WP_160207974.1
WP_160002360.1
WP_018669395.1
CAA5437311.1
PDP80338.1
PZP48176.1
PCD13109.1
KAB3682806.1
WP_104670464.1
WP_180224344.1
CDL74202.1
QJT31795.1
WP_111961031.1
CAC6062937.1
WP_177835938.1
CAA4782866.1
WP_155248838.1
WP_038465186.1
CYU30931.1
WP_151035146.1
QJT22865.1
EKN13756.1
PCF39789.1
EJR71812.1
WP_142357047.1
WP_077764212.1
SAW51313.1
CAA5839212.1
RHC93657.1
EUI63235.1
WP_025066643.1
KAB6268251.1
CAA3853456.1
sp|A9KGD2.1|DDL_COXBN
WP_004378495.1
ETS31906.1
WP_173883820.1
WP_016558286.1
VHP22600.1
SQV83383.1
KAA5399244.1
QJT31498.1
QJT20752.1
WP_038766434.1
VFD31057.1
RLJ77355.1
CRV30797.1
OJX90817.1
AOD02362.1
ETS30789.1
SRX10661.1
EWB54125.1
CUQ83380.1
WP_185474823.1
SRV50175.1
QJT36353.1
WP_016478627.1
OFM94992.1
KDM65092.1
WP_168973950.1
VIL65474.1
WP_119249473.1
WP_121719640.1
RGZ17546.1
WP_181450247.1
KAA4319294.1
KAB4075006.1
VVL42274.1
WP_011436164.1
EFI07694.1
CRT62413.1
OFE67984.1
WP_104579224.1
WP_106722662.1
sp|A3M775.2|UBIC_ACIBT
KAA5226328.1
KAB4171994.1
ETS32228.1
QJT41372.1
QLI60425.1
EUO87605.1
WP_143059399.1
EYR05064.1
KAA2440874.1
WP_083591508.1
WP_159930828.1
WP_141604653.1
KJZ98046.1
WP_146237854.1
KAB4867920.1
RTE16157.1
SUY21201.1
WP_172851952.1
WP_134961495.1
CRV54251.1
WP_008451208.1
RBT56586.1
KAB3702039.1
QJT32948.1
RSJ59116.1
ABQ85889.1
WP_148113267.1
KAB4304937.1
WP_146143681.1
SVG09307.1
WP_151678838.1
WP_043150856.1
BAH10003.1
QJT32641.1
QJT30514.1
WP_044122786.1
WP_155200700.1
KAB4211035.1
RQE38054.1
KMF18408.1
WP_122476226.1
VUN51388.1
KAA2655931.1
RJX00688.1
WP_117700814.1
WP_051430268.1
WP_181987257.1
KSA45162.1
WP_145998801.1
WP_167092486.1
AOD01909.1
KEO00140.1
QJT37753.1
WP_034951111.1
QJT27845.1
VIE76784.1
WP_125423237.1
WP_162780453.1
AXY98423.1
WP_146763528.1
WP_115525312.1
KMX40587.1
AXU34005.1
EUT06984.1
KAA4203077.1
KAB4938051.1
SJW50459.1
SPD96972.1
WP_141597489.1
CRW28893.1
VIJ94397.1
KGB25092.1
QJT33781.1
WP_081067313.1
VIJ90990.1
RBS43293.1
KAA5300535.1
TDS13074.1
EZU80430.1
KAA2311593.1
KAD55557.1
WP_170983525.1
SEM91230.1
CAC8522989.1
SRV99637.1
CSY65956.1
QCB65873.1
QJT35711.1
QJT27222.1
WP_122295813.1
AHY00041.1
WP_082323064.1
WP_031964506.1
WP_121698431.1
QJT35048.1
QJT24806.1
QJT22980.1
RGZ99715.1
QJT34228.1
SWP82820.1
SLP42944.1
CRU35718.1
OXA78941.1
EYQ57898.1
WP_169651719.1
AOE47856.1
KAB3804730.1
WP_094881037.1
KAA2931163.1
SVH47678.1
VIE21936.1
QJT28633.1
QJT38826.1
WP_143704046.1
VFD67922.1
SFD46183.1
WP_113748238.1
WP_175621580.1
WP_068419897.1
EVH00281.1
QJT28154.1
KAA2676756.1
KFF57795.1
AOC98525.1
VKC48158.1
CAC9091640.1
WP_173439113.1
WP_183659821.1
KAB6694068.1
WP_163588673.1
SAX50553.1
SUY16184.1
KDI89305.1
SWQ22688.1
SML74024.1
WP_150363273.1
CWJ45324.1
WP_141474660.1
EPR48015.1
CAA3720940.1
CKH71406.1
SPL69182.1
QJT39307.1
QJT20377.1
WP_175273092.1
WP_125203247.1
WP_091535688.1
WP_146628295.1
WP_014780554.1
RBT09143.1
VHV69167.1
VHO60496.1
RHM17278.1
VFH35025.1
CPV81781.1
SLP67902.1
CEX58415.1
EPW66895.1
PTX09503.1
AAA88568.1
QJT24175.1
EOF19335.1
WP_025279140.1
KJZ97984.1
WP_135502910.1
CDM02854.1
SJW58497.1
WP_080440823.1
KAA2595680.1
EVS62699.1
SAQ06675.1
KAB17015.1
WP_172830904.1
WP_016306773.1
WP_146052508.1
WP_139683203.1
WP_153831015.1
WP_028911681.1
WP_083235640.1
WP_164883131.1
WP_153988761.1
WP_108730536.1
WP_040235891.1
SRZ86740.1
VFF65755.1
KAA4573066.1
WP_093439432.1
KAB6160803.1
CUD19305.1
WP_072009651.1
VGE74667.1
WP_091526613.1
WP_172982490.1
WP_024203733.1
EOK56274.1
WP_129408540.1
WP_115648894.1
CRW66148.1
VPV56873.1
ETQ33715.1
AOD00539.1
WP_039693075.1
WP_029691946.1
KAA52212.1
WP_083849588.1
VHB94695.1
VIH84620.1
VII09410.1
WP_180761485.1
KLZ88794.1
WP_062341744.1
SMJ06849.1
SJT82699.1
WP_149069894.1
WP_075422967.1
VIJ22709.1
WP_083482663.1
KAB6097249.1
AOQ24295.1
WP_101963195.1
EQJ17637.1
WP_167565826.1
KAA4660601.1
KFL07893.1
WP_180766396.1
AHX99971.1
KAA5508736.1
QJT41411.1
SJF90328.1
VNR44965.1
WP_085472005.1
TXN37706.1
SDF60929.1
QJT33018.1
QJT20679.1
WP_161569029.1
CYV13173.1
QAY42785.1
SUB97364.1
CUN06092.1
OXM08387.1
WP_162760225.1
WP_165203242.1
CEK00043.1
WP_009270407.1
KAA2846652.1
EUI68716.1
QJT24053.1
WP_134837801.1
KAA2834511.1
VIB76729.1
VHT72974.1
WP_182249718.1
WP_134203861.1
REC66011.1
KAA4451724.1
KAA2645914.1
KZA59014.1
WP_159356340.1
WP_018920934.1
WP_009249583.1
WP_153682434.1
KAB3795459.1
ENK87622.1
WP_104249295.1
ABR38368.1
GDI29300.1
EOL56142.1
WP_159198518.1
VHT55643.1
OSR97878.1
CIJ44307.1
WP_103095085.1
EIY43340.1
WP_179490209.1
WP_118229317.1
AYS37062.1
KAB3709014.1
EUH76225.1
QIQ13758.1
QDH81191.1
CAA4446358.1
WP_135431824.1
SUV24619.1
QJT34586.1
CAC5711393.1
OUO01564.1
KAA2476743.1
TWV79703.1
EQN85375.1
WP_132392939.1
SUY19505.1
KAG80263.1
AOD02324.1
AOC98608.1
WP_091479906.1
WP_144861377.1
WP_048876046.1
CDL73912.1
EOM27869.1
VIM92462.1
SMI90537.1
VHD05716.1
WP_179942070.1
VIC50991.1
SMJ02662.1
WP_133576212.1
EGF19529.1
WP_184571573.1
WP_004891674.1
KAB4059706.1
CRW32241.1
QJT23631.1
WP_176710359.1
SRS88500.1
SJW72690.1
QJT27318.1
CRW72674.1
WP_150958309.1
KAB4287145.1
SMK34012.1
PIN27296.1
RGR32599.1
EOT45254.1
KKA00681.1
CAA5133418.1
WP_165707485.1
WP_105511989.1
KAA2659958.1
RJU28420.1
KAA4463997.1
VFF54655.1
WP_185751653.1
OTP21429.1
WP_080696520.1
VHR16055.1
EOL61709.1
AZA85447.1
WP_003437402.1
QJT38482.1
KAA2984282.1
VHY23818.1
VHT21318.1
WP_081928440.1
ENF50830.1
WP_010801794.1
EUW44097.1
CPZ29503.1
QJT40270.1
WP_172948065.1
RGQ46717.1
QJT38347.1
VHT46909.1
AOC99225.1
KAA4577189.1
WP_143383609.1
KAA3020343.1
EOH47259.1
WP_061537240.1
CYB45306.1
VHY18657.1
EPW14360.1
VID20841.1
CAA6541251.1
WP_017734063.1
CAA5654863.1
KHZ49914.1
QJT29054.1
OIQ60230.1
WP_158694516.1
WP_141135960.1
EFG18313.1
KJZ98275.1
QJT37376.1
EWR06200.1
SJK47709.1
OPZ22896.1
VIM43444.1
OAB98459.1
WP_123483430.1
EUI94114.1
WP_158665365.1
WP_018795112.1
EUX77635.1
AOD01066.1
SJV28709.1
VIF04862.1
KAA2337792.1
CZJ61128.1
WP_160313337.1
WP_175560426.1
AOD02147.1
KAB6552338.1
QJT38846.1
WP_154607083.1
WP_123767038.1
WP_135486738.1
WP_144794978.1
EYQ35169.1
VHQ31969.1
VFT03685.1
WP_076365353.1
EPU86329.1
EOM31272.1
OYA51325.1
CAA6166538.1
QJT28315.1
QCQ36796.1
WP_172364736.1
WP_077125521.1
PDP76412.1
EYH28046.1
WP_018027261.1
WP_118143742.1
RHP61686.1
SMM14084.1
WP_150495835.1
WP_149946944.1
ETS29569.1
CAC5655618.1
SCQ84277.1
EUT18763.1
WP_062187294.1
WP_178134768.1
VIL25241.1
KAB4113734.1
SFH47178.1
WP_149935151.1
BAD48097.1
KAH96110.1
KAA5038088.1
EUW09648.1
KAA3724744.1
AHA87754.1
EOE46112.1
WP_131150205.1
WP_165718274.1
VTR05415.1
WP_072142224.1
KAA2973572.1
AMQ45959.1
WP_048928596.1
QJT28380.1
AMX50183.1
ETS31486.1
QJT32163.1
WP_035758355.1
RMM53962.1
WP_136285668.1
VKB79180.1
EUN61865.1
WP_077132317.1
CAA5141410.1
KAB6417316.1
QJT33392.1
SXM57287.1
CAC8579265.1
WP_100087471.1
EOV00466.1
VHP37641.1
EOF14505.1
EUX21729.1
QJT26199.1
WP_132665841.1
SRG73406.1
CAC6732858.1
EUI71196.1
WP_143148772.1
ARF19408.1
WP_143338525.1
CDK44943.1
KAA4011609.1
RZM12444.1
AOD01809.1
WP_131141668.1
VKW13029.1
CEP87522.1
CAA5005857.1
VFE87579.1
WP_067574905.1
WP_151858596.1
QJT36857.1
EUG54020.1
QJT37615.1
QJT32359.1
VFE16030.1
VFD52465.1
WP_169191948.1
KAB6229376.1
CWE93483.1
WP_158618383.1
WP_110441041.1
CAA3833567.1
WP_009437877.1
WP_144445235.1
WP_117815217.1
OUG36093.1
WP_143450704.1
EOS12124.1
WP_143399811.1
WP_180162416.1
QJT24014.1
WP_127469702.1
WP_147922215.1
QJT25132.1
WP_039143258.1
VHT74385.1
EWB00471.1
VIF00069.1
VIL12343.1
WP_174235615.1
WP_173676828.1
CEJ97682.1
WP_138485068.1
EIY22028.1
VFG59628.1
WP_020600871.1
EVA05281.1
OQZ07544.1
KAE88491.1
WP_143523060.1
ETS29228.1
CXN01951.1
CGE45622.1
EPV58578.1
KAF65299.1
VSR61249.1
VOJ26427.1
SJP34224.1
CTZ23700.1
VFH25655.1
VFG40869.1
WP_170496677.1
WP_142433824.1
KAA3713698.1
PRN35927.1
SJL22600.1
EKZ75587.1
sp|A3M975.1|RS17_ACIBT
AFH57410.1
KAA5490358.1
CAA6367393.1
KAA2644347.1
SQB91112.1
SFL52767.1
RBT50274.1
WP_113091074.1
CUE78832.1
WP_139312316.1
WP_130752847.1
KAB3807934.1
WP_157732524.1
KAA2835581.1
OUO73096.1
CAA6513092.1
VIB04403.1
WP_186038709.1
OLF30396.1
KEX72081.1
WP_183309815.1
RJU37666.1
WP_104825933.1
KAA5458839.1
WP_094453457.1
CAC6187771.1
COQ36632.1
ERI88298.1
WP_073162447.1
CAA4466869.1
WP_148805104.1
CRU11911.1
WP_055547796.1
CAC8486286.1
WP_167767867.1
WP_004377735.1
CAA4233942.1
ASK40554.1
QJT28428.1
AOD02366.1
EPV77273.1
EPT92949.1
SJR90199.1
AFB76317.1
KAB3928026.1
EZY15882.1
RHJ78361.1
CAC5476443.1
CAA5508717.1
CRV02859.1
WP_084161421.1
WP_134797176.1
EVN53349.1
KAB6238887.1
WP_174182055.1
WP_067029101.1
WP_072630506.1
WP_122030501.1
WP_040525333.1
EUU59694.1
WP_006842104.1
VFD26503.1
GBT24903.1
WP_183714817.1
WP_144204734.1
WP_159593635.1
WP_006844321.1
CAA4943078.1
CUG03347.1
CDM01430.1
TDA96243.1
WP_005805464.1
RBT13839.1
WP_060662065.1
CSF18261.1
QJE28645.1
CRO75368.1
WP_026450781.1
WP_175501292.1
PLK44994.1
TXJ59768.1
WP_080683369.1
WP_000165196.1
VHT72432.1
VFD04857.1
WP_147879450.1
SQN39356.1
EIW92304.1
ETS33296.1
WP_028182054.1
EOS05348.1
VFH10765.1
AOE91684.1
sp|P0C1G3.1|TNR7_PSEPU
WP_065548283.1
WP_146712082.1
KAA3997281.1
KLW75454.1
COP28464.1
EVU52086.1
WP_162777125.1
RBT24341.1
QLI59266.1
WP_162528383.1
WP_160352032.1
QJT30465.1
WP_175647784.1
QJT28807.1
WP_158275446.1
SRY51272.1
RSI33123.1
QJT31467.1
CCK89272.1
CAA3847366.1
EZT42706.1
EWQ95002.1
ATV53012.1
VIC47336.1
WP_181326025.1
WP_179407941.1
WP_155067931.1
EVO70405.1
VSF98526.1
WP_136650191.1
KAB6497192.1
AOC98299.1
WP_158598595.1
WP_147293070.1
VPB86500.1
VPD92401.1
PCD15570.1
VHS26020.1
CRV37391.1
CAC9014350.1
PTL25269.1
WP_169337143.1
WP_082401708.1
SUD65241.1
EXC80121.1
VHT44624.1
WP_117695956.1
WP_172998525.1
WP_124798117.1
WP_164998958.1
KAA2794751.1
WP_141671895.1
WP_112310403.1
WP_143067626.1
ATF29425.1
KMH52778.1
SLU26870.1
CCL34976.1
EYG42528.1
WP_150856460.1
KAA4311974.1
WP_077085624.1
EWQ38957.1
VIC25910.1
WP_166810116.1
SCI34293.1
QJT37957.1
WP_033102141.1
QJT35994.1
WP_129716725.1
WP_140772868.1
KLZ46771.1
EVD40175.1
WP_158022487.1
KAB6311481.1
CAC8086876.1
SRE39942.1
WP_144421866.1
WP_104992224.1
CIW68488.1
WP_136105724.1
WP_164472294.1
WP_045497531.1
VHX71229.1
WP_099121085.1
EIY95289.1
WP_149453496.1
VIA77618.1
KAB4193039.1
RGS49750.1
VHS73579.1
SBA01430.1
EOO83368.1
SEG57860.1
OTZ80315.1
SML54549.1
VIL12406.1
KWY96161.1
ETS30520.1
KAB4154005.1
WP_180377744.1
WP_083654015.1
WP_157930219.1
EZY31117.1
RHJ71043.1
WP_127018289.1
KAB4049638.1
WP_116599346.1
RBT11084.1
WP_176767936.1
WP_172798584.1
KAA4389252.1
CRS81970.1
PAM29587.1
CAA4824300.1
KAB1340812.1
WP_004348445.1
RBT44730.1
WP_179685669.1
QJT41145.1
WP_034867765.1
ENK04321.1
SBS63891.1
KKA00100.1
WP_077084673.1
WP_182289959.1
WP_090468875.1
WP_168800340.1
EYQ76952.1
QLG03054.1
VOU86226.1
WP_159039750.1
EXY15418.1
VIG23842.1
WP_118905963.1
SPW27065.1
WP_123253455.1
SRA40428.1
KAA3865386.1
KAA3748652.1
WP_121055586.1
EUR16230.1
WP_071200887.1
KAB3717363.1
RGU58801.1
VHC92036.1
SJT29428.1
KAB5127647.1
WP_148485217.1
KKA00022.1
CAC9284823.1
WP_152728623.1
WP_135230678.1
SRT07030.1
CEP41921.1
AUI20507.1
EOL79977.1
WP_012025522.1
RYG33321.1
EUJ98326.1
WP_172416876.1
KMK52962.1
CSS90053.1
CAA4586128.1
WP_034995833.1
KAA4705714.1
WP_154287033.1
VOT05073.1
WP_160513449.1
ETS32677.1
WP_122793082.1
SMJ89760.1
SJW03950.1
WP_135452977.1
CRV23330.1
CUO59613.1
KAA4848338.1
CRS32096.1
WP_038653103.1
SDL86455.1
WP_177639618.1
WP_097627328.1
RJV03999.1
CAA5891865.1
WP_140321967.1
CZJ10303.1
KRL38076.1
GAA16031.1
WP_047478833.1
SJR72016.1
KAB6383614.1
VFH34901.1
EUH65795.1
CAA4185565.1
WP_074604506.1
WP_117881284.1
VTG30914.1
QJT30469.1
SWC36645.1
RYJ46926.1
WP_109376112.1
ADY11102.1
KLY52993.1
BBL01848.1
WP_124987145.1
SAY68700.1
VFQ35513.1
EFB31155.1
WP_159453269.1
WP_026975470.1
KLA13593.1
CRW16118.1
WP_000567716.1
OUK17040.1
CAA4129986.1
WP_141756963.1
KAB6260990.1
RGV26852.1
SVF52604.1
EFI06697.1
PVG44583.1
KFF76283.1
WP_033944186.1
WP_043045203.1
WP_163066248.1
WP_068840341.1
WP_016719947.1
ASK40545.1
WP_172204470.1
WP_086980412.1
WP_151808069.1
WP_128766101.1
KAB4847713.1
QJT32659.1
VHQ82600.1
OOM65452.1
KAB6711005.1
ETS31024.1
WP_144021433.1
WP_112403034.1
VIE79456.1
WP_177673479.1
KAB4304403.1
WP_146769162.1
KAA2476680.1
QJT33494.1
KII21380.1
WP_169632777.1
TCV71712.1
ENN41158.1
RBT07302.1
SHB67468.1
WP_142352856.1
WP_002457927.1
WP_100113220.1
KAA5337897.1
VHP11311.1
VEC46331.1
CSU64244.1
ETS31005.1
KAB4318079.1
SNV51118.1
WP_149010318.1
WP_145955259.1
WP_002854321.1
SUL75448.1
WP_096404908.1
CRU35993.1
ENL19023.1
WP_151876788.1
VHY73123.1
WP_173094734.1
WP_160374893.1
WP_150855409.1
KAB5081255.1
WP_046117071.1
QJT22679.1
WP_148373001.1
KAA3005939.1
TFH95492.1
QJT21951.1
KMF81409.1
KAA3811854.1
CDT17351.1
KAA5321845.1
WP_141322692.1
KJZ98084.1
WP_045915444.1
OQP89556.1
WP_007290007.1
WP_138273892.1
CAA4886304.1
BBI38578.1
WP_141061511.1
KAA4563176.1
WP_157133819.1
WP_034898856.1
CSE60733.1
KAA2991345.1
CSA77738.1
WP_024208775.1
QJT27602.1
WP_148089567.1
VHV99295.1
ETS33617.1
QJT30129.1
SHM92597.1
VIF22318.1
ABR39253.1
RKB91169.1
AEJ34189.1
WP_154875307.1
WP_098116450.1
WP_096848220.1
KAD97657.1
CSP37314.1
WP_140409688.1
ETS31017.1
WP_005776197.1
KAA2748368.1
WP_151875897.1
EUI26179.1
SJW68383.1
WP_144225375.1
KAB5027356.1
WP_168419544.1
KAB4015066.1
CSF18273.1
CPW39454.1
EMZ90587.1
VIJ49345.1
KAA5203912.1
EFH81410.1
SMK43479.1
CAA4761355.1
TWV42204.1
VIM96490.1
SAM52232.1
SUJ62423.1
EHX04171.1
WP_174148041.1
WP_156190869.1
WP_070786766.1
ANE84030.1
QJT32952.1
EIY56001.1
WP_110416265.1
QJT33480.1
WP_032578790.1
AGY56188.1
WP_108632891.1
KWR51659.1
VXB32730.1
CAA5862337.1
RYT95540.1
WP_128708220.1
AOC98549.1
WP_147332310.1
WP_158666152.1
SJW04979.1
WP_153044455.1
WP_150279932.1
WP_149988880.1
WP_145471795.1
KJZ99747.1
WP_117462783.1
QJT20155.1
RGY16542.1
WP_093191562.1
CXO66215.1
VHW66894.1
WP_111069600.1
sp|B6J259.1|RS19_COXB2
WP_100035668.1
WP_005059476.1
WP_143471585.1
WP_179682224.1
QDH56859.1
WP_021661849.1
EUI76526.1
WP_165345939.1
WP_161951167.1
WP_032781475.1
WP_061004306.1
WP_002183067.1
OHW19061.1
SJN82822.1
WP_146693634.1
WP_143454069.1
WP_061869197.1
EOI52190.1
WP_164902182.1
SRL25652.1
EYA53972.1
RHD21438.1
CRK76654.1
EUD31549.1
EUU98225.1
WP_164641594.1
WP_095954551.1
WP_089718763.1
VFH06951.1
WP_075657657.1
QJT34834.1
KAA5330298.1
PXE64855.1
VHS73959.1
VIE56671.1
VHX61036.1
QJT41128.1
WP_100209418.1
KAA4374269.1
VIJ62300.1
EOL71954.1
KLX70579.1
VHU21430.1
AFR44032.1
WP_180033598.1
WP_036885678.1
SMM63700.1
QJT31788.1
WP_168993888.1
QJT35157.1
WP_183881576.1
SML56415.1
CXX00450.1
QJT31174.1
AZS29059.1
SJT01979.1
SJQ63653.1
AOD02441.1
WP_141657117.1
CRC28958.1
WP_052168543.1
WP_023363364.1
WP_159477722.1
WP_154474094.1
WP_141097381.1
KAF1308089.1
WP_046597926.1
WP_119337560.1
WP_142356895.1
SKA33002.1
VHU91167.1
KAA5506004.1
KME13437.1
TWV54712.1
CSO39786.1
WP_185076404.1
WP_161497610.1
WP_181878936.1
CAA4126450.1
SJM19682.1
AOD02067.1
TWV89305.1
EXY85523.1
WP_177161583.1
QJT30266.1
WP_072006313.1
WP_160313781.1
QJT35330.1
KAB4334207.1
QLI59291.1
WP_044047853.1
WP_148125550.1
KAA2605837.1
WP_143542887.1
WP_032208937.1
VFE45474.1
WP_160069095.1
EVQ57736.1
EYK94885.1
GCG15830.1
AOC98325.1
WP_175529787.1
AOD01470.1
QJT38486.1
SRK82824.1
SDM97724.1
QJT36813.1
QJT36827.1
SIX53085.1
EUO64503.1
WP_089850191.1
WP_115748819.1
CAA5587892.1
SIX64440.1
ETS32579.1
WP_151436975.1
WP_005198225.1
WP_032855984.1
VOB78039.1
KXO17774.1
WP_055204559.1
AIP99917.1
AKB96567.1
KAB4043959.1
OIE54663.1
VHR64908.1
WP_143350026.1
EOG56148.1
SJV46925.1
OOD25889.1
SJW92042.1
VII53413.1
SSU05051.1
GBY38065.1
CSN86346.1
EUS77891.1
EVC93305.1
CRU27161.1
KAB4652591.1
CDL99342.1
WP_161802650.1
WP_010477535.1
WP_159290014.1
WP_093373982.1
SBD87164.1
WP_131752254.1
RHE48687.1
WP_094255275.1
TAM97129.1
WP_142356643.1
WP_166115151.1
CAA5962371.1
WP_150533477.1
EWP11978.1
QJT40762.1
BAF02394.1
EUX18059.1
WP_018416669.1
VRU50339.1
WP_049420257.1
KAA2369241.1
WP_093678045.1
QJT38712.1
CSD93629.1
VTR87765.1
WP_161700453.1
WP_108084894.1
WP_142356647.1
WP_115401497.1
EYQ21407.1
CSM11460.1
QJT26432.1
KAB5298606.1
RFZ39207.1
WP_094338922.1
KAB4511026.1
TYC37251.1
WP_167943346.1
CAA4117175.1
VIC61955.1
WP_181713768.1
SJT30542.1
OJY99725.1
CAC6650011.1
KAB3848724.1
CAA6012938.1
KAA5393237.1
EZS47727.1
QJT39108.1
CCL30224.1
KAB6177340.1
WP_155857590.1
KAA5241984.1
CAA4285021.1
QCO45409.1
EVB47227.1
QJT30305.1
WP_155372588.1
WP_154055713.1
WP_152540125.1
VEH31389.1
QJT29171.1
WP_161494156.1
ADI61863.1
VGS05253.1
CUF76453.1
ETS30882.1
WP_024853668.1
WP_139816953.1
WP_154247517.1
WP_147484406.1
VFD03961.1
WP_125946707.1
KAA2476280.1
ENN50448.1
ETS31570.1
RGR64233.1
WP_053444542.1
SMR05250.1
VII17718.1
WP_129649180.1
KAA2769186.1
EZZ09027.1
WP_088341717.1
KKC21482.1
ETS31593.1
WP_165978735.1
RGV83901.1
WP_081905851.1
EEL79061.1
WP_123403447.1
KAA2898752.1
EQH47058.1
WP_170104794.1
QJT31196.1
QJT31697.1
WP_141651557.1
KAB3646153.1
KAB4997605.1
CAA4957764.1
VHY24296.1
KMV79333.1
WP_182462102.1
WP_072439144.1
WP_062286431.1
WP_150853414.1
KAB6675890.1
QJT23906.1
EOF63941.1
QIY83753.1
AOC98501.1
WP_147538797.1
WP_089080899.1
KAA2766970.1
EXC45681.1
WP_134805303.1
EUQ02399.1
QJT37795.1
VST56604.1
KAA3007054.1
QJT26913.1
SRJ84438.1
KJZ98023.1
CTZ28696.1
WP_015822443.1
WP_064319958.1
CDA73300.1
WP_118023858.1
KAG78023.1
KAA4560083.1
AOH63208.2
RKI95293.1
SXS80012.1
RDM62774.1
KRU28942.1
VVJ68807.1
OPX44228.1
VIM88115.1
SJV26903.1
WP_162207567.1
ALN43336.1
WP_119180844.1
KAA2701016.1
WP_138298175.1
QJT34981.1
WP_065322580.1
EVZ68874.1
KAB3791990.1
WP_157894851.1
VRS51686.1
CXN35360.1
ENN64514.1
AOC98210.1
EGF59739.1
WP_118465924.1
RJU25717.1
EVY61633.1
KAA2822492.1
VFF15739.1
WP_146100304.1
WP_024990782.1
GBR82619.1
WP_156309508.1
VIE76811.1
CRW03086.1
WP_174913836.1
WP_100167661.1
VIJ62319.1
BAH10115.1
WP_146029128.1
KAA2353930.1
VHV69148.1
EZS26192.1
EWH84413.1
sp|B6J5E3.1|RL24_COXB1
EVA00868.1
CXI41319.1
KAB4858742.1
VSS72616.1
VHX79185.1
RGP11401.1
KJZ99808.1
SUN62624.1
ERJ68600.1
KJZ98130.1
KAB4119156.1
KAA3843733.1
VHW68381.1
AYM48323.1
GDI71286.1
CRV23292.1
ETS29501.1
WP_092468840.1
KAA2597751.1
QMV82741.1
EVZ87114.1
KAA2905898.1
WP_179530397.1
OYA30419.1
RHD51056.1
SJW72617.1
PMC11477.1
QJT22968.1
ERM23290.1
ENB69409.1
QJT22420.1
KLY91584.1
KJZ98186.1
RZM01809.1
WP_166116985.1
WP_115422892.1
ALN43383.1
WP_164705253.1
KAB4336930.1
KAB3598245.1
VIC56175.1
SJN66720.1
WP_145378173.1
SDG89930.1
KAB4982316.1
VAX91473.1
WP_179789285.1
WP_098703652.1
WP_181450287.1
WP_165198544.1
SHQ68877.1
CZT55932.1
GFH97966.1
KAA3913954.1
SJU87876.1
VIK63465.1
EMC14155.1
SAV91358.1
VHC72773.1
CYC66690.1
SJW41125.1
KAF14535.1
ETS30888.1
WP_149453521.1
WP_045346951.1
SJT22892.1
WP_092720989.1
RHL52310.1
CAA5991965.1
VHY10700.1
ALK84034.1
WP_139257568.1
KAA5251376.1
ETS30403.1
WP_078404960.1
AEV37848.1
QJT28069.1
VIK45076.1
KAB6570568.1
WP_151879178.1
VHQ98977.1
EOI84306.1
WP_053162161.1
CAC7946130.1
KDY08170.1
RHI70320.1
QJT37414.1
KDS64686.1
WP_110592877.1
WP_117902682.1
WP_082792542.1
WP_146681871.1
EES57931.1
WP_158890013.1
RGO97625.1
WP_088439486.1
VSG16982.1
ENM77223.1
VIL86811.1
AWG23879.1
RHL41878.1
EPT80541.1
WP_053528533.1
WP_068095075.1
KAA4055978.1
WP_161887101.1
WP_091133818.1
WP_054393219.1
AUR49377.1
AGS56769.1
WP_145191577.1
WP_000567800.1
SMK61607.1
CAA5568877.1
WP_165448319.1
WP_072998669.1
ARP40144.1
QEG31025.1
KAA5229060.1
SRS88501.1
WP_142777356.1
WP_029943983.1
WP_068227227.1
KME16361.1
CRU16979.1
COK03970.1
RHI31735.1
QJT33318.1
KAB3747422.1
WP_127127968.1
WP_143645567.1
WP_104177912.1
CAC6350918.1
CAA4897140.1
WP_021661951.1
EJR06626.1
WP_078342806.1
WP_142909068.1
WP_025876602.1
WP_081844665.1
EUO41263.1
WP_143008775.1
WP_081731707.1
KAA2700752.1
EOW93698.1
WP_175430151.1
KAB6260664.1
WP_141760934.1
CFU92687.1
RGN47907.1
KAA3082439.1
TAA81680.1
VHS98538.1
CAA4160961.1
KAB4405287.1
EDV01106.1
CWV19367.1
WP_148804384.1
VHS35521.1
WP_138294235.1
WP_142374508.1
ASK38007.1
CAA6157729.1
CJY59019.1
VHT23606.1
EWN38166.1
VFG91092.1
QJT33829.1
QJT25145.1
VHY10004.1
EVL13159.1
WP_177770865.1
WP_104073192.1
WP_155490715.1
CXO65018.1
VIH14207.1
SBH50336.1
SAA77869.1
WP_022401465.1
KAB4603556.1
KAB3769204.1
QJT37626.1
KAB5337951.1
KAA5216635.1
ALN43402.1
ABP57334.1
KAB3796314.1
QJT38714.1
QJT22661.1
WP_107183280.1
RJV44841.1
WP_047919679.1
WP_006948570.1
PZL10706.1
EWJ81873.1
QJT39626.1
WP_086046832.1
KAA2899878.1
AWQ92959.1
KAA4348769.1
WP_046149446.1
WP_083314794.1
PIH06574.1
WP_000830196.1
WP_035413904.1
KAB4318546.1
KAB4108454.1
KAB6168807.1
CAP20376.1
WP_054587518.1
SUP02564.1
KAB3946435.1
DAC75409.1
SSP52260.1
ENL91244.1
KAA4006391.1
VFD33351.1
WP_018920030.1
CAA4995319.1
EOD92124.1
EFR52087.1
AOD00646.1
WP_173018483.1
WP_088439402.1
SMJ73959.1
AZB07219.1
AMY51869.1
VJL61285.1
CRU42760.1
sp|B6J9D8.1|RL25_COXB1
WP_146095393.1
SVX13947.1
WP_002609135.1
WP_082601172.1
WP_117685402.1
WP_139152395.1
WP_185470640.1
WP_097190115.1
WP_146000824.1
WP_087651559.1
WP_180537944.1
SVW27051.1
RFZ26597.1
QJT37310.1
WP_161977880.1
WP_141820768.1
CZY87361.1
EZT61447.1
EUM37844.1
CRV49320.1
SDE00067.1
AFU69132.1
WP_139442013.1
WP_139032173.1
RHA11605.1
WP_093888531.1
QJT33139.1
EMY93358.1
WP_135707451.1
SJQ90702.1
WP_163305299.1
KAB6482053.1
EVD11790.1
WP_072259202.1
QJT37520.1
VIA12545.1
REC42055.1
WP_141411817.1
SAM37637.1
WP_154708324.1
VHZ79798.1
SRJ19759.1
AOD02140.1
QJT40627.1
EUH65796.1
CZS09241.1
CXP60864.1
EYA83707.1
CAA4347006.1
EWA13946.1
KAB1290802.1
KAA2312626.1
WP_121956372.1
WP_145245198.1
WP_008055465.1
VGU83158.1
CTU40026.1
SIZ29509.1
CXO38263.1
WP_164654742.1
EZR32711.1
WP_129212810.1
KAA3716958.1
WP_183405446.1
COL58361.1
WP_173924091.1
EZZ71011.1
CEE96435.1
KAB4353421.1
WP_000344786.1
WP_086597823.1
WP_174014485.1
WP_115148544.1
WP_032566630.1
CRU43000.1
ETS33079.1
WP_148113716.1
TWV79679.1
WP_013816544.1
EWQ22055.1
WP_146223062.1
WP_098064951.1
WP_123486692.1
WP_026753000.1
KEO31663.1
EQR67336.1
ETS30776.1
WP_177091720.1
KAA2318079.1
QJT36941.1
WP_143698483.1
SAN32524.1
RKU61880.1
CDR86431.1
AAC33907.1
WP_081781715.1
CSY41858.1
WP_109333311.1
EJS83007.1
WP_099811052.1
KAB3616752.1
WP_143688015.1
CZW76935.1
WP_081977102.1
WP_163309872.1
KAB5022715.1
QJT34999.1
WP_151466704.1
WP_137406502.1
WP_139136423.1
VPB48690.1
WP_089690350.1
WP_143613276.1
RGX88339.1
EVM84778.1
VHP23452.1
WP_031528164.1
VOD18590.1
EXY58071.1
CRS51788.1
WP_092668344.1
WP_137426113.1
EWK24929.1
KAA2332645.1
EQM93362.1
CDA86024.1
RLT78085.1
VTS23742.1
CAA3959486.1
QJT39105.1
WP_162828355.1
VFD86935.1
WP_161195861.1
SJI16833.1
EOM05002.1
VHY96783.1
QJT35117.1
EUV32731.1
WP_156127448.1
VEH31393.1
KAB6228967.1
PZI96211.1
QJT20743.1
WP_149485049.1
AOD00535.1
WP_019012224.1
ABP57328.1
WP_100263132.1
WP_039430863.1
EQG64954.1
VHU47173.1
VGY32930.1
WP_006948341.1
CAA5692228.1
WP_170266486.1
VIC41085.1
CAC6376173.1
TWK14552.1
QDP15898.1
WP_100284739.1
QJT29871.1
CAA4557166.1
QJT40682.1
SML97258.1
WP_151427264.1
QDV83303.1
WP_010799819.1
SRB35078.1
ETS33381.1
GAE84903.1
EGF50655.1
KAA2346669.1
EYO88842.1
ETS29620.1
QJT37267.1
WP_141677762.1
WP_120060109.1
WP_150204046.1
WP_139387625.1
WP_104840544.1
CRW28078.1
WP_185290901.1
EVO94928.1
EYA14862.1
EWB64961.1
WP_122789099.1
QJT25289.1
KAA5216691.1
VFD46180.1
OUL67060.1
VUC99181.1
VIM75873.1
CAA4923479.1
WP_016644891.1
WP_005819959.1
VMZ75613.1
WP_170214891.1
CUO48611.1
VWB06599.1
VIJ87690.1
WP_164184057.1
WP_126452531.1
EYA43401.1
RGP00184.1
ENK41226.1
EKA84272.1
AGW45190.2
VFH31752.1
WP_169418172.1
KAB3607521.1
KTG50815.1
QJT41534.1
OYC25737.1
SMK17843.1
CUO78398.1
QJT36580.1
CAC7201477.1
QJT34206.1
RGO25348.1
KAB6398340.1
AXU68065.1
WP_080670488.1
WP_133299608.1
KSK89215.1
OUP05603.1
KAB4763210.1
KAB4016846.1
SJL98685.1
BAC41553.1
QJT40315.1
QJT21834.1
VUX26005.1
CAA3869379.1
WP_011488194.1
WP_025073315.1
ENB47384.1
VGQ78911.1
VHT23580.1
AIN30788.1
WP_038356205.1
CAP02824.1
AOD00166.1
WP_107036580.1
WP_162328711.1
SRB17143.1
RGZ15643.1
WP_148838220.1
CAA4632581.1
VIC48749.1
WP_067267383.1
KAA5425025.1
WP_163008276.1
VFC12437.1
VHV31682.1
WP_161496220.1
SMI64325.1
VFH28658.1
QJT33447.1
VAF62782.1
WP_169320465.1
VHR83848.1
KAB6530554.1
sp|B6J9H1.1|LPXB_COXB1
WP_129370055.1
WP_127625027.1
WP_028991096.1
WP_133303677.1
KKA00428.1
KAA2600763.1
KAA2920860.1
EUI57302.1
QJT22092.1
WP_081503788.1
SML17380.1
KAB3971065.1
SHG43009.1
WP_128794416.1
CSM94744.1
SWU51309.1
WP_031494317.1
ERA70555.1
EHF49957.1
KAA2531860.1
ENC43322.1
WP_176689773.1
CAA5172174.1
RGM93757.1
WP_113399751.1
WP_032263140.1
QJT20118.1
WP_026706467.1
VUZ12762.1
SRL46042.1
WP_025185449.1
WP_005851884.1
RHJ79099.1
AVR60028.1
WP_120137586.1
RHJ72742.1
WP_143432883.1
EOS00627.1
QGQ74767.1
WP_137030896.1
CAC9266377.1
QJT23013.1
SRZ34202.1
WP_080650056.1
WP_137191899.1
SQE95585.1
KAA4660872.1
CXI39945.1
AFI97412.1
KAB1294669.1
ATV39377.1
CAA6262350.1
CUQ44471.1
AUV57927.1
KAA4578838.1
WP_059138044.1
SWA72544.1
WP_000251086.1
WP_155851971.1
EMG62258.1
WP_148536159.1
WP_148575164.1
PJI21827.1
OXE84987.1
KAA2548948.1
VHM06388.1
KAB6693193.1
WP_150820196.1
QJT31609.1
QJT35755.1
VGS19053.1
VKG75842.1
QJT30752.1
WP_109927914.1
WP_143698595.1
WP_179184756.1
WP_137986925.1
WP_068882728.1
WP_089438587.1
SCC59679.1
CRT62028.1
CAA5695060.1
WP_084230046.1
CCS63916.1
SRH52146.1
SFP79981.1
EZU59077.1
EUG58199.1
ETS32413.1
QJT23627.1
WP_170221784.1
WP_054132904.1
RDO89516.1
BAO55237.1
QJT29960.1
WP_044667014.1
CRU63534.1
SJH32099.1
WP_036885528.1
CUP24262.1
WP_138198420.1
QJT40158.1
WP_172223789.1
WP_094933244.1
CXK68626.1
AOD00204.1
WP_167511181.1
WP_124675983.1
SFM65287.1
VHP46194.1
QJT35832.1
CAA6436856.1
KJZ98184.1
KAA5518864.1
WP_139159432.1
KAB4295146.1
KDX92108.1
KAF1073827.1
VHW44584.1
AZB32253.1
OEK72292.1
KON53099.1
WP_089346141.1
QJT21511.1
WP_080444809.1
WP_155020035.1
WP_021582612.1
VGQ70496.1
WP_183927398.1
VHP36754.1
SJE92200.1
VIC52348.1
KAB3986934.1
VIG19375.1
AZI56019.1
CQJ24474.1
WP_033939835.1
VIB40232.1
VIB31771.1
RBT43955.1
SJV03101.1
QJT37698.1
QLI60469.1
QJT29206.1
SRJ96621.1
EWO20127.1
QJT22392.1
EZX74578.1
CAC6191960.1
AAA27452.2
WP_002389327.1
VIC50283.1
WP_103727267.1
VID96247.1
CAA3831787.1
WP_136119538.1
WP_076394256.1
VHR50513.1
WP_142254909.1
ERB10645.1
ABP57321.1
VIL68172.1
CRU36736.1
WP_170574624.1
WP_104263735.1
AKD43365.1
AAB46603.1
KAA3138377.1
EES67757.1
QJT23401.1
QKH83645.1
WP_163585795.1
EEK17268.1
RKC21671.1
OFM38800.1
CAA3815526.1
EVN90538.1
KAA2959504.1
WP_118653926.1
KAB6321088.1
VFB54751.1
CRU43324.1
KMA32154.1
ADV56620.1
EVS13348.1
OEP89774.1
WP_161941188.1
WP_099021629.1
KAB4010527.1
WP_034421104.1
KAA5013807.1
WP_143028272.1
ABR38635.1
VHX72746.1
WP_084677867.1
CAA6451066.1
WP_150660767.1
WP_075829976.1
RGW78801.1
WP_117682207.1
QJT22074.1
SUJ89223.1
QJT35133.1
CKI92747.1
WP_083919382.1
RHD91708.1
WP_078778493.1
SRP00054.1
ETS33371.1
QLI60400.1
AXU59439.1
WP_140599746.1
SJP04609.1
WP_139222480.1
KAA2629469.1
VMF95724.1
KAB4406280.1
WP_143498983.1
WP_135959572.1
EXY77580.1
EUD44935.1
VFG87574.1
SCH53221.1
VHY90546.1
RGZ50098.1
KSQ28969.1
QLI60347.1
WP_066727190.1
WP_027970874.1
CUO09181.1
WP_168487863.1
WP_004352891.1
WP_173940797.1
WP_146109115.1
EFV18866.1
QJT29538.1
WP_143466321.1
WP_164902804.1
WP_080757054.1
SMC36456.1
VIE58783.1
KAB3633887.1
WP_013700076.1
CAA3829173.1
CTB54390.1
OOM63582.1
ENZ22339.1
RGX38510.1
CRP55474.1
WP_016278707.1
WP_088861834.1
WP_107102360.1
EXO54034.1
WP_090612118.1
WP_080750324.1
WP_143324955.1
WP_112787615.1
KAB3659536.1
WP_154338034.1
WP_061315503.1
RBR97326.1
KAA5518478.1
WP_139123283.1
WP_168412712.1
CAA5060923.1
VIC02095.1
WP_074423933.1
SMI92455.1
VIJ87507.1
RBT56816.1
AOC99453.1
GDJ02880.1
VIE58149.1
WP_148713446.1
AOC98516.1
CSA30636.1
WP_182445475.1
KAB3586008.1
WP_164969390.1
WP_117889330.1
QJT38015.1
KAB1318837.1
VIH44466.1
VIF48856.1
KFF32323.1
KAB3968417.1
SDY84557.1
KMX80972.1
WP_182261634.1
WP_146090210.1
VFB32666.1
WP_126821103.1
CTT47659.1
WP_016278343.1
QLI60355.1
AUR50602.1
WP_142909814.1
AOD01646.1
QJT20221.1
VUS26506.1
KAA2861420.1
WP_082622242.1
CDT87092.1
AOD01545.1
WP_041237884.1
VFF98707.1
QJT22589.1
AUV57987.1
WP_183029010.1
KAA2373510.1
KAB1307304.1
WP_000799273.1
EHH00215.1
KAB4307333.1
WP_129018321.1
WP_141715368.1
WP_117463275.1
EKU87375.1
VIF15535.1
CNG84150.1
WP_173179165.1
WP_143268060.1
ODE26162.1
QJT26212.1
VHU53831.1
PCY24557.1
WP_139387642.1
WP_107592543.1
WP_078461421.1
SPE03499.1
WP_143519770.1
KAA4131783.1
RJV18353.1
CUP54875.1
WP_062081618.1
QJT22666.1
WP_170162642.1
EZZ54681.1
EDT72711.1
KAA2377883.1
EFF53845.1
EUV99365.1
KAB6550003.1
AOD02122.1
WP_148382363.1
VIE62591.1
SUX98831.1
RBT66476.1
AAC62593.1
WP_128570167.1
PZK32122.1
WP_153279542.1
VST45763.1
STB10554.1
WP_162697080.1
BAC41578.1
WP_146032249.1
KAA2973435.1
sp|A3M2X4.2|ISPE_ACIBT
ATR95090.1
QJT36691.1
KAA4596090.1
WP_050069778.1
WP_148105352.1
WP_087235179.1
WP_009234700.1
CAA4551768.1
KDS74956.1
EUH28850.1
CUO21707.1
KAA2316711.1
WP_080430177.1
WP_180372669.1
SPU31171.1
QJT37504.1
CAA4107767.1
VII27932.1
KAA2744465.1
EZW46282.1
VHP02579.1
WP_181345522.1
OWP31970.1
CZL19418.1
SJW25749.1
RGD15100.1
WP_114161653.1
SJT56341.1
KAB6455992.1
WP_146027393.1
CDT10482.1
WP_161116282.1
WP_001282124.1
WP_082140630.1
VFH19225.1
TSJ81147.1
CYX01221.1
EHT63943.1
EVH38655.1
CRV72139.1
KAA3159490.1
CRU69588.1
WP_106367624.1
SJQ62976.1
EVX18125.1
WP_154758077.1
QJT35722.1
VFC43681.1
AQT58447.1
EWN87622.1
VIF59553.1
CXN31858.1
QJT29796.1
GAP60661.1
WP_053520535.1
OCR43302.1
ETS30800.1
WP_176268501.1
EOT76911.1
EUO36090.1
ETS31519.1
WP_140648197.1
VMG37312.1
WP_169895315.1
CID98830.1
QJT30204.1
WP_146027774.1
WP_024566595.1
PLS59807.1
GCV67305.1
ETS31213.1
AXU66138.1
SQX58766.1
WP_182405872.1
CAC8584505.1
QJT31764.1
RGY95833.1
WP_050983430.1
WP_009003553.1
WP_128643445.1
CVZ72538.1
CRU45187.1
EKA81981.1
WP_180692709.1
WP_168016721.1
PTG05022.1
KMA20314.1
CRS87119.1
CCM10602.1
WP_132826832.1
WP_144463764.1
QJT30772.1
RHN12838.1
KAA5062303.1
WP_034917755.1
WP_075885648.1
WP_162222526.1
BBB75106.1
CCL74111.1
WP_144518052.1
KAA4794191.1
KAA2667862.1
WP_141080255.1
CAA5722563.1
WP_085663107.1
CAA6060371.1
VQM29771.1
WP_179884244.1
CAA5050254.1
KAB3695482.1
WP_136669731.1
KAB4322565.1
GCG15833.1
KAH10607.1
WP_162803718.1
RYU90946.1
SMM04842.1
WP_144605577.1
WP_059266257.1
WP_163152680.1
WP_021735816.1
EVZ96674.1
WP_107010998.1
WP_110023301.1
WP_172335303.1
WP_000567694.1
WP_081506045.1
WP_024174774.1
RHM64721.1
EUO07941.1
VHS73377.1
OHQ41704.1
GAK18432.1
ENL49888.1
CAC7307695.1
CAA4221054.1
WP_142427913.1
WP_031748120.1
WP_113456521.1
RHE35626.1
WP_077348517.1
WP_078883616.1
WP_146313785.1
QJT29201.1
CYV34830.1
WP_048381728.1
WP_070721669.1
QJT40239.1
SBC32609.1
KAB3767898.1
CCL63062.1
WP_166244742.1
WP_085503421.1
CAC9272671.1
WP_146438709.1
CAA5939694.1
VOT86876.1
VFB79174.1
CRW29300.1
WP_153512744.1
WP_022833719.1
CRW40720.1
EIY40947.1
WP_116774699.1
EVF21783.1
RMP23992.1
CAA6332171.1
WP_158255093.1
RYT22903.1
KAA4137411.1
VIB61902.1
WP_178319664.1
EOU96831.1
ETS33030.1
WP_172873121.1
KAA2435248.1
KMB86853.1
WP_112303503.1
EYR40759.1
KAA2721195.1
WP_090757438.1
QJT21453.1
EEO46266.1
WP_032602942.1
GFI69181.1
EUH69314.1
SJJ68031.1
KAA4910098.1
WP_145964563.1
WP_100429832.1
WP_146693757.1
SMM24295.1
CAA6286386.1
QIQ49727.1
AOD01493.1
WP_186256776.1
CRV23229.1
EYO13641.1
WP_084151319.1
VHR98603.1
WP_136498449.1
WP_132998245.1
WP_064193806.1
KAB4246994.1
VII13462.1
WP_160514433.1
WP_048928298.1
ABI93365.1
WP_151876778.1
RKB41876.1
CXL00519.1
VQF48339.1
AOC98466.1
WP_164509589.1
KAB4050051.1
SRS18091.1
WP_153547244.1
KAB3749622.1
WP_036866094.1
KMW97584.1
ETS31498.1
CUO89591.1
WP_159094141.1
WP_061790074.1
WP_094204991.1
SMM02910.1
KAA3814482.1
WP_148725103.1
CAA5008540.1
WP_142910112.1
WP_108778996.1
WP_032761226.1
VFF41936.1
STQ82967.1
VHU36838.1
WP_154815923.1
WP_169770583.1
EZV85299.1
KAB5343208.1
SRP89990.1
WP_143004121.1
KAB3830358.1
TSJ81138.1
KMD32785.1
ETS31843.1
AXU34103.1
WP_162007568.1
KAC28295.1
WP_146210429.1
WP_055860656.1
WP_152716088.1
QJT27313.1
WP_005651612.1
sp|B6J4G5.1|RL13_COXB1
CRU40907.1
WP_148045325.1
SMI15104.1
WP_167015421.1
PCE40108.1
SQA60229.1
KAB6403881.1
EUD35271.1
PUE89584.1
KAA2469515.1
VHY13885.1
WP_142357424.1
WP_159758613.1
KAB3699407.1
WP_181735464.1
WP_161241504.1
WP_092132128.1
CYY59040.1
AOC97872.1
WP_164867222.1
SAO56873.1
VII26162.1
EUT62540.1
KAA4592708.1
WP_174846585.1
QJT32574.1
WP_164914268.1
WP_111021981.1
QJT22519.1
WP_145857065.1
KAB6619922.1
KAB3816950.1
WP_131927322.1
KAB4349331.1
QJT28074.1
WP_151881491.1
QBQ67996.1
QJT33216.1
REC79479.1
EUP28607.1
WP_013160168.1
CAA4659054.1
QJT30339.1
WP_081896428.1
EHQ27007.1
WP_159719460.1
QJT27870.1
WP_172479474.1
SRG33653.1
OOL91707.1
OYD40860.1
AOC99251.1
WP_167309601.1
OKZ21054.1
WP_023097463.1
VIB83161.1
SIT31445.1
WP_113224048.1
SJR01984.1
WP_063177347.1
SPX03295.1
SJR65687.1
KAA3870486.1
RGZ53430.1
CCA62436.1
QJT22851.1
WP_143277298.1
WP_117908901.1
WP_165639321.1
SLT32602.1
SJV82966.1
QJT22822.1
EWR16157.1
RLT64666.1
WP_081736028.1
WP_154835038.1
WP_146509695.1
ORO14999.1
RGW94253.1
WP_044296784.1
RGO37741.1
KAB4920893.1
VID62751.1
EYO09770.1
QJT32674.1
WP_162149389.1
WP_182957608.1
VIG32937.1
WP_115148525.1
WP_074424500.1
VIL29869.1
OQK45392.1
KAA2942570.1
KLJ44612.1
WP_078704237.1
CAA6526653.1
TDE13229.1
CRW12562.1
CSQ95524.1
QJT38578.1
SVI89307.1
CRS85495.1
WP_161340587.1
WP_075243783.1
WP_024906072.1
WP_105211625.1
CAA0109664.1
KAA4272911.1
WP_032209386.1
WP_151879174.1
EOS18455.1
KAB3914612.1
KZL15772.1
CTC88709.1
QJT26712.1
ETS31450.1
SUN23839.1
VHU09163.1
KAA2800843.1
CSL29866.1
CRV71716.1
EYN48882.1
WP_079168339.1
WP_118212136.1
RGM36326.1
EXY77375.1
RYT81812.1
VWC37801.1
AAC77498.1
WP_181951207.1
VHY30843.1
WP_181213808.1
STC93810.1
KAA4722031.1
WP_159040362.1
WP_019790559.1
WP_151879989.1
EYO33973.1
WP_121354107.1
WP_026626762.1
EOP62475.1
RGN55611.1
WP_151114785.1
EVS57765.1
QGM41920.1
KAB5054166.1
WP_133883493.1
WP_068184439.1
WP_049677513.1
KAB3819296.1
ETS30723.1
WP_164486520.1
QJT25621.1
KHH24050.1
WP_163450474.1
VHO48200.1
CCL44795.1
QJT27273.1
VNB38131.1
QJT25769.1
WP_145994938.1
WP_014630985.1
QJT36898.1
TKC59652.1
SIM94033.1
QJT39462.1
WP_098297067.1
CRU93019.1
WP_174161144.1
VFF34826.1
VHU44809.1
KAA5495201.1
WP_167113533.1
QJT31630.1
WP_099004043.1
CAC9291482.1
WP_139792140.1
OAA00371.1
EVU48317.1
WP_184523815.1
WP_163034990.1
KAA4562182.1
QCQ36977.1
EUP33367.1
KEN40889.1
WP_139204323.1
VKX84439.1
EVM80093.1
RHL36764.1
WP_133457591.1
WP_178943903.1
VHO57012.1
WP_172460183.1
KAB4416650.1
ETS33264.1
CAR69107.1
CYY43170.1
AOC99250.1
QJT25060.1
WP_172504165.1
QEI44961.1
QJT22439.1
WP_147764771.1
WP_036925039.1
WP_182115694.1
CAA3816735.1
QJT20873.1
WP_157829063.1
VHS48680.1
CSZ45325.1
CAA5059428.1
AOD01312.1
WP_107085207.1
WP_012367553.1
KAB6337879.1
OWZ86084.1
WP_060710840.1
RHD79195.1
RHJ63214.1
ETS31792.1
QJT41217.1
WP_001021515.1
KAA3946993.1
VFF05921.1
CZJ36105.1
SMK17684.1
CSH86264.1
SJL21280.1
RLT79207.1
EWX91802.1
KMK53176.1
KAA5311464.1
WP_004351926.1
CAC8669408.1
VFE52947.1
VIK24536.1
WP_158071814.1
WP_032224895.1
KAA2685016.1
VHX28013.1
SAM51695.1
CSS58047.1
WP_178964246.1
WP_120440596.1
QJT21398.1
WP_085657314.1
QJT25238.1
WP_056517340.1
CAC8173722.1
QJT23046.1
WP_145223567.1
KAB3665393.1
EHR83897.1
WP_176599188.1
WP_102611314.1
WP_133844100.1
WP_181993232.1
VTZ94133.1
CRS68937.1
CAA7392140.1
WP_053993054.1
SUU05573.1
CAA5369871.1
SJP19079.1
SCH12338.1
CYY96703.1
AOD02313.1
WP_169305943.1
TDE18697.1
WP_160147210.1
WP_147480608.1
WP_143524343.1
ETS32946.1
KAA5512849.1
QJT28617.1
WP_139298106.1
AVE20428.1
KAA2730164.1
WP_162054692.1
CAA3761009.1
AOD00016.1
VJL47954.1
KAA2907822.1
QJT38037.1
WP_128947933.1
QII46312.1
WP_036928129.1
AXJ50537.1
SSA07356.1
AOD01819.1
WP_164841463.1
QJT41346.1
WP_154683569.1
ROS98184.1
WP_145951770.1
EUS38949.1
CPC43021.1
CRV42393.1
KAB92514.1
STD78984.1
WP_032953228.1
RGR69467.1
WP_109317391.1
WP_146881529.1
CAA6601808.1
WP_124559440.1
CAA3910367.1
WP_146211589.1
WP_078756509.1
WP_097656350.1
AOC98463.1
KAA2914799.1
sp|P75469.1|Y312_MYCPN
BAH10096.1
WP_113877775.1
VOZ35936.1
VDZ25938.1
EQE64317.1
AXU26367.1
OSY03299.1
VHS02467.1
VUF16069.1
QJT26509.1
VHX27389.1
OTN81214.1
VHY83986.1
KAB6472593.1
SMD63180.1
EWV67059.1
CAA3741935.1
RHH79329.1
RBT66529.1
EWR07711.1
KAB5385350.1
ORN64417.1
ELA88589.1
WP_165437406.1
WP_084231106.1
EEF75576.1
WP_083101077.1
WP_138029644.1
WP_166537447.1
KAB4727008.1
VHZ50775.1
VFH27999.1
EWY00872.1
BBE63991.1
WP_033964554.1
PIG48863.1
QJR62647.1
KAA5292223.1
WP_047088949.1
RPT06114.1
EUE38261.1
EWU87799.1
VIE88370.1
WP_179712184.1
EVH40219.1
WP_082920513.1
WP_034542536.1
PZR20457.1
WP_076494324.1
QJT35235.1
VID30251.1
AKJ21167.1
SAA44983.1
WP_106659739.1
WP_143277288.1
QJT31096.1
WP_139369056.1
WP_120292571.1
OJV75926.1
EVB29473.1
WP_116788527.1
WP_176843675.1
WP_109172716.1
QJT35311.1
VUO39039.1
VHS29621.1
WP_177773243.1
VHD20346.1
VHX80159.1
WP_111796815.1
RTE54121.1
RGY16545.1
KAB6671852.1
WP_006375028.1
CAC7791744.1
RHR81665.1
SJR03365.1
EOM01561.1
SVF84094.1
VIM28056.1
RGU62510.1
WP_061786737.1
EQQ24376.1
QJT40545.1
YP_002149583.1
QJT40210.1
VGT68928.1
CAD2287658.1
OBR92964.1
EUN84757.1
ATC45645.1
EFU30760.1
QJT36919.1
WP_119581146.1
EXO31600.1
SUY17212.1
CAA3968931.1
WP_170108787.1
PAW95099.1
VHV40649.1
KLA48213.1
WP_162276191.1
EHQ24280.1
SJS82049.1
ETS32647.1
WP_173006951.1
CRV70929.1
QJT36119.1
WP_079240880.1
WP_172501067.1
WP_137761662.1
VFH24898.1
SPS10917.1
WP_050878482.1
ETS29728.1
VIK72219.1
VIE51505.1
SPU09954.1
CAA5332087.1
SPW42032.1
OSK70923.1
KAB3769546.1
RGS49747.1
WP_120096392.1
QJT37271.1
EMC31465.1
OZH28930.1
RGR06575.1
KAI16767.1
EUE65252.1
WP_177909208.1
VHV43388.1
WP_162769143.1
WP_116760978.1
VHV94198.1
EUE17068.1
VHY08684.1
OUO97271.1
SPD98318.1
CAA6152720.1
KAA3106495.1
CAA5263659.1
WP_161636181.1
WP_150085347.1
CAA6068721.1
VTH31359.1
CAA5851814.1
EFG18829.1
WP_175442379.1
WP_159807072.1
VIF04135.1
EVK82358.1
BBE16055.1
WP_025550813.1
CAA4550806.1
WP_137935402.1
WP_034709187.1
PWT74950.1
VFH21854.1
WP_118400571.1
WP_131987380.1
WP_035806907.1
OUP19625.1
CXD78782.1
QJT21552.1
WP_133263494.1
SRG16949.1
EVY08984.1
sp|B6IZH9.1|RNFH_COXB2
ENN17006.1
CAA4549497.1
QJT34792.1
EOI15050.1
WP_162200046.1
WP_143365654.1
WP_125477770.1
WP_078934220.1
QJR56974.1
WP_143291555.1
CXQ99598.1
WP_150820110.1
AZA53816.1
RHH26813.1
RJZ03482.1
CRQ93949.1
WP_182282567.1
QJT36982.1
WP_141307598.1
KAA2382181.1
KJZ99628.1
CUN34685.1
WP_028973355.1
KAA4184541.1
EZQ55751.1
ENH47628.1
CMT69113.1
WP_028793178.1
WP_024846127.1
WP_002745559.1
EUU26959.1
VHZ87056.1
WP_040708437.1
WP_164776780.1
EQN45126.1
WP_087624749.1
WP_155820283.1
ETS30306.1
CAA4587920.1
WP_082092618.1
KAB5041962.1
ETS32190.1
ETS29841.1
WP_171558639.1
KAB6482051.1
VIK08862.1
EUI03665.1
CUP76038.1
AJP13145.1
WP_146001968.1
WP_055133012.1
AOC97881.1
WP_046181585.1
QJT34317.1
EOM12079.1
QJT28859.1
WP_165039355.1
WP_164496395.1
QJT38954.1
WP_131135864.1
WP_147923316.1
QJT23212.1
WP_145207817.1
RGT96136.1
VKC55535.1
EUI85530.1
WP_005134211.1
CAA5864693.1
QJT34229.1
SFG96368.1
WP_077485709.1
VHT92149.1
WP_185898240.1
ABR41346.1
EVS43244.1
WP_129756544.1
KAB6521184.1
WP_118539436.1
KAA3953043.1
QJT25293.1
QJT38165.1
CAA0171745.1
KAA3731489.1
WP_162792801.1
RGN59220.1
WP_072011031.1
WP_051017071.1
QJT26937.1
WP_077416172.1
ETS30843.1
KAB6590761.1
OZX34498.1
VHU66540.1
WP_159090624.1
CEU09322.1
ABC47015.1
COF75571.1
VTF14751.1
WP_173777606.1
WP_164989532.1
WP_129855620.1
WP_160674133.1
WP_149814427.1
KAA2795866.1
QJT35029.1
WP_159513488.1
AXU26418.1
WP_146185719.1
WP_048523497.1
EVT00146.1
WP_133037256.1
RHE99843.1
CRS97659.1
EWA35061.1
WP_069832101.1
GBV95682.1
VGQ74877.1
WP_180371006.1
WP_076776089.1
WP_142351957.1
KAA4577355.1
EOI08121.1
RBS47438.1
AOD01005.1
pdb|2VHG|B
WP_150432913.1
WP_185749378.1
QJT37138.1
QJT32582.1
WP_001460910.1
WP_146212284.1
CRV01393.1
EHE22085.1
WP_139224808.1
WP_048797316.1
WP_162632327.1
VKI86069.1
QJT38040.1
CAA4077592.1
QJT35487.1
WP_117987161.1
SWL66127.1
WP_146237513.1
VHX26177.1
WP_154829607.1
KAA2923084.1
EVO74147.1
KAA2632312.1
SVI54790.1
CWF41961.1
WP_161497939.1
WP_083775339.1
WP_001305336.1
WP_144281052.1
AXU86738.1
EWR38755.1
QJT21659.1
RGL88069.1
EUV70336.1
WP_133309491.1
WP_113134747.1
WP_146740068.1
WP_162555336.1
WP_162781013.1
RHD74337.1
ETS32942.1
WP_071307585.1
WP_095758581.1
WP_142912749.1
WP_094029109.1
AVB08043.1
KJZ99641.1
WP_181152304.1
WP_137959851.1
WP_160171031.1
WP_146251949.1
WP_178790793.1
VQZ32733.1
CAC8643375.1
CAA3811721.1
VHU75437.1
CRU37525.1
WP_183455047.1
RGO37436.1
WP_163003227.1
WP_117714028.1
EYN59611.1
WP_156325222.1
WP_149486433.1
WP_180563647.1
WP_146225295.1
CSK04335.1
SPS13097.1
KAB4051145.1
CUF91566.1
WP_144032256.1
WP_106633820.1
KAA2992401.1
AOC99665.1
VIK79616.1
KAA4944789.1
EYO61347.1
EIY64850.1
EOF91776.1
WP_176453414.1
PDP49528.1
EVK42217.1
SXA73549.1
CDH92820.1
CYU72519.1
SUE32527.1
PVH26839.1
KAA5219041.1
KXT41568.1
EEW62854.1
WP_110071811.1
WP_053806995.1
CGF74901.1
EFF24938.1
WP_152967268.1
VHH40288.1
ABR39786.1
WP_065644767.1
WP_019588393.1
EPU35502.1
WP_038656139.1
RHA30421.1
KAB4707839.1
VUX38727.1
EOM69054.1
WP_088654285.1
RVT99716.1
KGL47840.1
sp|A3M6R5.2|MNMG_ACIBT
VFC23532.1
EWO77862.1
CAA6361983.1
QJT27263.1
WP_025195203.1
CAC7947695.1
EFK60466.1
WP_165474677.1
WP_139790234.1
WP_078927573.1
WP_065635196.1
KAA3137699.1
WP_152561430.1
VFG02347.1
BAA97963.1
WP_149915180.1
SBB68508.1
QJT27979.1
WP_133299246.1
CAC6272712.1
VHU14713.1
QBO59530.1
WP_149937031.1
KFI85474.1
EXZ49825.1
QJT36435.1
KAA5146956.1
EOC13425.1
KAA3033263.1
VFE98513.1
RHO75399.1
RHC95089.1
VIM99937.1
VIK89017.1
CAA5422415.1
WP_122357596.1
QJT35452.1
SRR53211.1
CRU10138.1
CRS94707.1
WP_126651661.1
VHR67526.1
SAL11212.1
QJT28879.1
WP_063618783.1
WP_146221587.1
CRR10731.1
WP_121998580.1
WP_123962290.1
CBW39395.1
PAM94627.1
EUU18876.1
ETS33633.1
WP_174710818.1
CAC6597358.1
SAF80107.1
CAA6430447.1
VHT79087.1
WP_044700625.1
CAA4561647.1
WP_170969846.1
CEN92920.1
RDD33907.1
QLG03261.1
WP_143889213.1
WP_160374901.1
SLC92173.1
WP_162753160.1
KDI84125.1
WP_019968601.1
WP_169752106.1
WP_056250117.1
OJV71145.1
SAV78984.1
ETS29255.1
CRW50548.1
EXZ50383.1
WP_139329036.1
WP_131824964.1
KAB4430810.1
SHK63359.1
WP_170345868.1
CAA4738957.1
EEK97080.1
QJT37927.1
VFC15602.1
CUB39067.1
WP_180337732.1
KMI57653.1
WP_023209161.1
WP_127968834.1
WP_137543245.1
CAC6277693.1
WP_137124183.1
WP_098259388.1
WP_117849118.1
KXO17771.1
WP_114491772.1
CAA3900864.1
KAA2365526.1
WP_012454482.1
CAA4585586.1
VIM88241.1
WP_156482075.1
KAA3085136.1
SUB78950.1
WP_185303251.1
WP_171768712.1
EVB41884.1
VHR94638.1
KAB3701906.1
WP_164831394.1
WP_009598933.1
WP_023647118.1
CAA5359825.1
WP_055220750.1
WP_167195700.1
WP_116221330.1
WP_081081236.1
KAB6476823.1
EWP23382.1
WP_008777206.1
VTQ98662.1
KDS14635.1
WP_118419323.1
KDS11364.1
VHX18320.1
KMG77267.1
EOE72054.1
WP_050959392.1
WP_001569644.1
WP_077630819.1
VIA17643.1
VIE67218.1
CAA5346453.1
EWW26154.1
VIF38160.1
RJW88127.1
ADM62682.1
WP_154278531.1
VHS71110.1
VFC67605.1
VFD60260.1
WP_181345600.1
WP_176037292.1
CAA3805913.1
CDR65175.1
KAA2540241.1
CSO37564.1
ENK26973.1
AMX53573.1
KAB6639716.1
RIA31021.1
CAA6004298.1
AEK24500.1
KAA2701923.1
RBT65959.1
PTT07234.1
WP_008615727.1
RGX10807.1
ETS32503.1
VHW61961.1
AOD00338.1
WP_015689039.1
WP_049248002.1
VHV11041.1
CAA6397220.1
KAF3726932.1
SNU10621.1
WP_134886941.1
VIC13669.1
WP_123885233.1
QLI60460.1
KAI76914.1
QJT25359.1
WP_072951788.1
KAA4000085.1
KAB6575851.1
KAA5119309.1
AOD00467.1
WP_159094268.1
KAA2393184.1
VHW66919.1
EXZ70772.1
EVK79503.1
WP_065884265.1
WP_046379648.1
WP_053894594.1
WP_169765045.1
EXN91800.1
CBY78123.1
WP_073404949.1
ETS29257.1
CHU69771.1
WP_152635351.1
TWV49912.1
AWQ95767.1
RHI91564.1
WP_047632856.1
WP_002793381.1
KAA2767031.1
WP_107624146.1
KAB6476826.1
CAA5353960.1
VIJ40838.1
CPE90160.1
WP_060751953.1
WP_169949081.1
QJT21482.1
WP_139843195.1
WP_015374202.1
SLD92899.1
ERT22315.1
WP_160622539.1
EPR48027.1
KAB4102980.1
ETS29991.1
WP_147316204.1
WP_141032781.1
ELA51308.1
RLT71642.1
KAB4071969.1
VAC21667.1
GBU00873.1
VFB15023.1
EHL87120.1
SVH61737.1
CAC8506257.1
CPD10684.1
AOD00517.1
WP_180555400.1
KAB4005970.1
SAM58304.1
WP_007218152.1
WP_146103025.1
WP_181416430.1
WP_165201705.1
WP_092265997.1
CRW35446.1
VQK60581.1
KAB4047593.1
VHS52917.1
QJT38112.1
WP_163309207.1
CAA3820124.1
AOD00974.1
BBK95389.1
AOD00981.1
QJT31838.1
SAE10401.1
WP_061199873.1
CSM71884.1
PXD48663.1
WP_024849515.1
WP_007827499.1
CAA5306517.1
KAB6268253.1
SJB57553.1
WP_172481984.1
SMD57582.1
QJR66716.1
VIA31618.1
SJW69932.1
VIJ28226.1
CAC8068575.1
EQH64908.1
WP_186112465.1
KAA2932035.1
AOF44273.1
WP_148724299.1
WP_119535085.1
QIG89658.1
KAB5048104.1
VSI59895.1
KAA4088383.1
RMU44222.1
WP_182845665.1
WP_155742328.1
RQH32826.1
WP_145081423.1
WP_135179539.1
WP_031684299.1
WP_000809545.1
SIZ30620.1
RKU56678.1
VIB84674.1
RMJ67685.1
CTA48301.1
AOC99940.1
CRS30274.1
CAC8939618.1
KAB3577037.1
EKN27219.1
CSY45444.1
WP_083207045.1
WP_142367180.1
CCA45295.1
WP_170975076.1
KAB6691711.1
KAA2556085.1
KAA2755583.1
BBK88928.1
AXU65919.1
CAA5415479.1
KAB1307471.1
EOK12263.1
WP_007844121.1
QJT26481.1
VKU35278.1
EVC69256.1
SMJ17404.1
KAB4490455.1
RHM97747.1
WP_164870017.1
WP_154915730.1
KAA3109572.1
WP_079252764.1
WP_047271910.1
RHL20042.1
QJT36075.1
VTE99348.1
WP_172375553.1
SJV27984.1
WP_101961226.1
WP_158491266.1
QJT25321.1
QJT26892.1
WP_169994818.1
WP_141336057.1
KDI96625.1
VIB28496.1
WP_182472875.1
pdb|5D16|B
AKV63735.1
CUP93272.1
CAA3957202.1
CSX04698.1
QJT40335.1
CAA3770519.1
WP_087131662.1
RGZ13498.1
KAB6528204.1
EPV87472.1
WP_141695315.1
SML57571.1
WP_167189754.1
WP_083728294.1
WP_000311381.1
QJT33788.1
AVI43432.1
WP_160790967.1
CYU74015.1
WP_105476817.1
WP_034067313.1
WP_025175490.1
WP_072085132.1
QJT26080.1
WP_019677816.1
VIN40459.1
WP_118253676.1
KAA3748574.1
KEY61408.1
WP_182785462.1
EJQ91317.1
SNC54660.1
WP_165369785.1
EYR54751.1
KAB6326590.1
SRJ14178.1
QJT27754.1
ATV27241.1
CAA4457574.1
EUQ86320.1
CRU79499.1
WP_155196089.1
WP_153016107.1
WP_060149165.1
CAA6453550.1
SJD83483.1
VHS18408.1
SRV70282.1
KJZ97969.1
WP_157501594.1
CZT59010.1
WP_152027460.1
WP_143519229.1
WP_151209581.1
ANE84017.1
WP_019782891.1
SJJ79835.1
KDZ36787.1
VFA81427.1
CAA5456952.1
CAA3833628.1
WP_151858597.1
EWP62518.1
AOD00370.1
WP_180082822.1
WP_050785131.1
WP_118430906.1
WP_165314824.1
WP_112495147.1
WP_075628743.1
WP_166001000.1
WP_150114604.1
WP_046380168.1
SAG72389.1
EUT16260.1
EIY53812.1
SUB86003.1
VIJ97403.1
CRV49327.1
ETS32308.1
WP_173924362.1
WP_162874270.1
QJT35563.1
SJW34410.1
CAJ68744.1
SAQ09004.1
SEF72083.1
EZX51021.1
AJP10121.1
EPW39325.1
CMT74058.1
WP_081984487.1
WP_028522915.1
EOI85536.1
QJT39874.1
AAZ34646.1
WP_057458882.1
KMD14295.1
EFI47482.1
AIG50362.1
WP_080641052.1
VGU98917.1
WP_117508572.1
KLX65191.1
EYF98973.1
ETS33556.1
CAC7785527.1
QJT32741.1
QJT32217.1
WP_168434291.1
WP_137652078.1
WP_124082576.1
QJT21189.1
CUW83090.1
VIG70069.1
WP_075413766.1
SRM52095.1
SRG36263.1
EXZ19975.1
WP_144422260.1
KXU40779.1
SJM19680.1
WP_078066852.1
CST05393.1
SJL21270.1
TWV66464.1
CZL62320.1
WP_106921287.1
WP_011727964.1
PQC88398.1
CAL16802.1
WP_154586645.1
QJT20582.1
EIC78540.1
RGT46221.1
CRV68195.1
CRU45148.1
WP_143405681.1
VHX34603.1
RHM25212.1
KAA2983259.1
SAO68186.1
WP_112748966.1
KAC64297.1
SJW03483.1
AOC99660.1
WP_074573760.1
WP_177421269.1
WP_087787203.1
CAA5780963.1
WP_070071726.1
WP_006189990.1
KAA4331899.1
WP_162866328.1
QJT23986.1
CAA6326001.1
SRG53180.1
EZS00794.1
SUL83091.1
WP_020980418.1
WP_141673101.1
KAB4045531.1
SFN21319.1
WP_144078007.1
EUI30433.1
CXY22533.1
WP_169770535.1
VFG75522.1
WP_110463255.1
QJT31152.1
WP_122929227.1
WP_055675016.1
VFF50286.1
EUD38370.1
WP_150721750.1
OPB82432.1
WP_149950439.1
SJI14764.1
WP_045029408.1
WP_164125545.1
KMX07632.1
WP_073292100.1
CUG05696.1
EZS56150.1
EVB61131.1
KAA5236964.1
KME14602.1
WP_180247315.1
WP_148349483.1
SJW86054.1
WP_076625900.1
VHP46577.1
WP_164752702.1
WP_153051377.1
KDM35294.1
CBJ52912.1
WP_120469781.1
EYO57343.1
WP_066461795.1
SAF32524.1
KAA4221458.1
SRL55143.1
EUL11895.1
EVB91454.1
EEX45586.1
QJT37435.1
WP_097638060.1
WP_153236682.1
KKA00175.1
QJT40971.1
WP_031950078.1
VHP39297.1
VIA90597.1
KAB6156099.1
WP_065450756.1
QJT29468.1
CAA5197214.1
ETS32974.1
KAA5366315.1
CRT37205.1
KDZ38571.1
WP_127642361.1
sp|A9KCC9.1|CYOE_COXBN
WP_100877024.1
WP_006844320.1
WP_182276714.1
QJT21305.1
WP_143037709.1
EUK29661.1
QEF14665.1
KDH21797.1
EGF06998.1
WP_026984362.1
CFC61687.1
EOK56039.1
CYE59343.1
EZU34974.1
EYQ77673.1
RHD28931.1
VHV48583.1
KDW71770.1
EUI42193.1
EWH47636.1
TKK64714.1
OJW01297.1
EZZ72439.1
WP_139229573.1
RBT29796.1
VTZ82317.1
SRM36695.1
SJW72800.1
WP_139235075.1
CRE46464.1
EFK35719.1
KMB72544.1
WP_118430737.1
WP_169695825.1
AXU68074.1
sp|B6J6K1.1|AROD_COXB1
ETS30128.1
QJT38083.1
ABC47016.1
RUN33098.1
RJV37657.1
QJT32661.1
RHF69393.1
QJT29519.1
EXY87908.1
EZX80231.1
CAA5543407.1
ETS30232.1
WP_147763303.1
GFI53499.1
WP_018694110.1
WP_165200233.1
WP_143281296.1
AOC98273.1
WP_137539917.1
QJT24905.1
VFG57580.1
KAA5237851.1
WP_150533884.1
KAB6688261.1
EUS83171.1
WP_118727161.1
WP_154698803.1
WP_151599728.1
WP_101726676.1
RHL10716.1
KAE39914.1
WP_173002149.1
ETZ04493.1
VHW60870.1
QJT34451.1
CVI70891.1
WP_179306768.1
QJT35118.1
WP_128132038.1
WP_149885627.1
QJT24791.1
CHO24795.1
WP_155254871.1
KUC97210.1
CSV46396.1
VHY07216.1
VID45815.1
WP_164540939.1
PNP95577.1
WP_137542221.1
WP_103531634.1
WP_077888654.1
KAA4571082.1
QJT20126.1
QJT29290.1
AXU84656.1
CAC5537583.1
CAA4037358.1
SMI60731.1
SDZ89764.1
WP_033910505.1
WP_055299970.1
VHZ13066.1
WP_161497896.1
QJT41289.1
PDP56507.1
KAA4717197.1
ACI10979.1
ETS33071.1
QJT24925.1
SRP78687.1
WP_103358420.1
EWQ81213.1
WP_035234680.1
WP_053270058.1
PZI86516.1
KAA3158221.1
QJT30398.1
OJY88085.1
QJT38102.1
CRV91534.1
VEH19484.1
QJT21407.1
CCY05092.1
EVA27468.1
SCI14334.1
QJT37649.1
EUF87610.1
CFU39269.1
WP_146074073.1
WP_139204303.1
VUW94018.1
RHA08187.1
CAA6041544.1
CNZ85804.1
WP_180296851.1
WP_162475767.1
CAW93753.1
RHM86525.1
EMB76038.1
VHR94723.1
VHS83880.1
WP_056188860.1
WP_118312259.1
KAA3896574.1
VCV21494.1
AOD00075.1
WP_156215232.1
WP_130751214.1
WP_008640924.1
CRS33743.1
WP_046147708.1
KLZ13269.1
KAB6702417.1
WP_053055283.1
TFF37674.1
QJT37134.1
WP_102698315.1
WP_148659383.1
WP_132454373.1
WP_066207845.1
VHQ51906.1
WP_129369576.1
WP_071051836.1
QJT39730.1
EJR17913.1
WP_076577685.1
OOM06929.1
CRV70189.1
KAA5416476.1
SRO31029.1
KAD99373.1
KAB6136619.1
OKL75181.1
WP_152993401.1
EPM65016.1
EVE32283.1
WP_154278532.1
WP_099887585.1
WP_144421913.1
WP_000165816.1
KAB3557939.1
WP_134092275.1
AIA53812.1
ARD69690.1
WP_175556231.1
WP_118143145.1
WP_148784908.1
CSK88880.1
WP_126821407.1
KAB6606385.1
KAA5333874.1
WP_028901159.1
WP_146703772.1
WP_004903934.1
QJT36560.1
KAA3756371.1
WP_167537126.1
RHH93379.1
ASQ18031.1
WP_130666571.1
WP_159264555.1
WP_113700408.1
KAB3581758.1
CAA3921341.1
EKN11884.1
ETS32185.1
CUO72213.1
sp|P39451.1|ADHP_ECOLI
QJT25994.1
WP_100992112.1
SJL22753.1
OFP04969.1
WP_109491548.1
WP_126034940.1
EQK75649.1
KAA2970833.1
SRH93488.1
ETS32047.1
WP_164627344.1
GAQ15673.1
VNW70993.1
RGZ15642.1
VHU98972.1
CCR02741.1
SFN44695.1
TSE47449.1
WP_107917532.1
PEV01446.1
KAB5264433.1
WP_143028076.1
KAB4243410.1
CRC43815.1
EUR53854.1
WP_146220553.1
WP_080565266.1
EVF34188.1
QJT34045.1
GET24445.1
WP_184972433.1
WP_165676240.1
KAA4682190.1
QJT23718.1
TWV80584.1
QJT34518.1
EWJ65178.1
OOM70698.1
QJT38998.1
AMO63009.1
SAU53241.1
EXY92373.1
WP_043887078.1
BAR52488.1
WP_001500384.1
WP_026266190.1
WP_097656724.1
VIN30969.1
KAB6632853.1
WP_119188122.1
WP_136246049.1
QJT41518.1
RXK81989.1
QLI60520.1
KAB5335831.1
WP_169783159.1
KOH32335.1
ADY11084.1
KAA5425643.1
VIC28191.1
WP_087087112.1
KAB1291727.1
WP_172996410.1
WP_180375384.1
QJT40369.1
WP_099914736.1
CAC5503441.1
KAA3919102.1
KAA3113691.1
ETS32680.1
VQM58646.1
VJZ74763.1
CAA5804659.1
AUR48058.1
ESF37763.1
VIK71997.1
VHW39375.1
CRV68740.1
EWR97012.1
ETS33179.1
AOC98332.1
WP_066436215.1
EWQ13973.1
WP_172320395.1
EQJ28003.1
AIN33831.1
WP_118036568.1
QJT24256.1
VIN53446.1
WP_095205166.1
VPW50757.1
EZT49675.1
WP_055397658.1
VIY91740.1
KAB3593726.1
SRD90331.1
CUQ32440.1
WP_168383235.1
WP_100101401.1
KAB4304051.1
WP_007366064.1
KAB6520663.1
ENM81665.1
WP_089190832.1
WP_124097483.1
RJX11604.1
QJT31678.1
SQB83608.1
EUG62214.1
EWM99908.1
WP_146052574.1
WP_157795541.1
WP_115584431.1
KDH99037.1
OEK42930.1
WP_122297424.1
WP_072996088.1
EWH81147.1
WP_149010316.1
WP_116043939.1
CYA59144.1
KAB3824280.1
CIY56462.1
SML17784.1
RJV05929.1
KEU06632.1
QJT35927.1
WP_143296499.1
CRT70821.1
VID19583.1
KAA3783939.1
VIC64037.1
KAB3837369.1
WP_095900551.1
CAA4441978.1
SMK42995.1
EVX71211.1
AOD00923.1
ETS30440.1
CAA6042114.1
KAB3788289.1
WP_183623763.1
QJT30104.1
QJT29158.1
WP_114614337.1
PIQ20241.1
KDS43683.1
KAA4455405.1
PDF86776.1
QJT23841.1
AOC97870.1
WP_159974945.1
WP_009688622.1
QJT25759.1
CAA5882396.1
VIF43466.1
QJT39043.1
EUQ39275.1
RHL96788.1
KEW23894.1
KAB4733633.1
OKR54506.1
QJT39799.1
EHQ01583.1
WP_157761629.1
WP_034652920.1
CAA6056916.1
CAA0084711.1
RXE62145.1
WP_134391832.1
WP_183708806.1
VUR07216.1
VIE57193.1
SXF52157.1
QJT34413.1
CAA5409697.1
WP_158926800.1
WP_144646404.1
RGZ12245.1
pir||S31463
WP_118034078.1
VFF65763.1
QJT32608.1
AXU69172.1
QJT37939.1
WP_138579377.1
WP_007139561.1
VHY73309.1
WP_026181382.1
WP_034521099.1
KAB6616161.1
EZV76751.1
VRN21853.1
KAA4595683.1
EVA60903.1
CAA5383094.1
CGJ44349.1
QJT41182.1
WP_164928275.1
WP_152066378.1
WP_141971443.1
RTO28284.1
WP_074039098.1
KAA4853885.1
EQG24548.1
KAB3660125.1
EZK35027.1
WP_102007457.1
KAB4957195.1
CSV64553.1
KAA5181891.1
CAA4863722.1
RGZ23415.1
WP_009127078.1
VHO56223.1
AOC98749.1
ADZ80107.1
SWV83098.1
EWH70301.1
CBW39352.1
ESN10466.1
WP_117885313.1
VIJ40760.1
CAA5310125.1
QJT20665.1
ADN80877.1
EVA88137.1
KAA5539140.1
VHX26609.1
WP_077716488.1
QJT27783.1
QJT21676.1
WP_142356071.1
WP_139207531.1
KAA3055982.1
WP_129655990.1
WP_162116972.1
EZA13029.1
WP_143700376.1
KAA4992045.1
QJT31248.1
WP_164523889.1
WP_097594053.1
CZR79157.1
CAA3710090.1
WP_074103059.1
WP_119793673.1
WP_186175434.1
QJT31977.1
SMH95249.1
KAA5329088.1
RGV07103.1
KVA53992.1
SKM87467.1
WP_083086934.1
RGY24382.1
WP_109500460.1
QJT41087.1
KAB6290099.1
VHV72679.1
CBW21899.1
EOK94309.1
WP_073211049.1
OOM58716.1
WP_025040981.1
WP_042634642.1
WP_163319834.1
VIC68267.1
RHD43171.1
KAA2473757.1
ENK53713.1
RJV20002.1
KAA4039504.1
CRU32115.1
EFG14083.1
WP_170830242.1
CAA5807238.1
CXC14047.1
CQW46966.1
VIO41897.1
WP_032208494.1
AVP64811.1
KAA2684895.1
CRW10991.1
WP_096349084.1
CAA6337296.1
VIA19369.1
KAA2325554.1
VFF79132.1
SUO53599.1
KMA12660.1
EOI11388.1
AIN31030.1
ETS30101.1
EVG13376.1
VHV15997.1
ANU56777.1
EUP86360.1
QJT20844.1
WP_005932101.1
WP_136468540.1
CAC6398212.1
WP_136302362.1
WP_143752906.1
WP_142419969.1
CAA3807251.1
SJU59525.1
SUZ33688.1
RGR44304.1
SUJ36980.1
WP_161376273.1
WP_129871301.1
PON13936.1
WP_094340569.1
EUT04379.1
CAA4115473.1
RGP12738.1
WP_105118877.1
WP_133122783.1
SJR63362.1
WP_181672733.1
QJT35172.1
WP_117893801.1
QJT29951.1
QJT25255.1
WP_183309011.1
WP_152410537.1
ETS30494.1
CSH03797.1
WP_163709003.1
WP_161707612.1
QJT20674.1
QJT20744.1
SCJ03686.1
WP_132755789.1
CAA4783365.1
SWK19778.1
QJT20409.1
VIL65475.1
QJT24952.1
CND81445.1
SJB02330.1
TDA77065.1
WP_128529859.1
ENC29167.1
QJT31338.1
EVA31369.1
EQO78168.1
EOA52847.1
VID39093.1
OYB62749.1
EOE55033.1
SIL82648.1
ETS33074.1
QJT27228.1
WP_046364556.1
WP_141402852.1
AFD05357.1
CAC8512861.1
VHR33553.1
EIY63110.1
WP_183845537.1
WP_183002492.1
WP_167760826.1
WP_166138449.1
AOD00725.1
CAA5338063.1
CZY38826.1
WP_121584970.1
WP_083809469.1
KAB4463156.1
CWY75782.1
CAC6214257.1
RYT55125.1
WP_052301930.1
WP_161942938.1
WP_155961474.1
RYT99197.1
WP_177894583.1
OUG15364.1
WP_181324288.1
RBS47318.1
CAA5689655.1
RHA74116.1
QJT27782.1
KDS47635.1
WP_025347901.1
WP_165903107.1
GAY27190.1
RHL11132.1
WP_033895881.1
EVR73881.1
CDM02899.1
WP_130855659.1
RHA37716.1
WP_174032726.1
WP_139129791.1
CAA3990524.1
WP_004577742.1
KUX29715.1
WP_143291904.1
KAA2683792.1
CAA4286910.1
BAH10068.1
KAB4132305.1
KLY40884.1
WP_029500552.1
SJS80584.1
KAB3935545.1
VAS56379.1
VIK30131.1
WP_176138046.1
QJT20086.1
SRO71080.1
WP_087425967.1
WP_159088842.1
KAA2912673.1
WP_076357531.1
VHX62225.1
GAE18103.1
KAB6707770.1
VHY98004.1
ETU67158.1
WP_097469969.1
WP_111793228.1
KAB4921944.1
WP_087932567.1
WP_162563549.1
TFU68087.1
EYP53453.1
WP_076597491.1
OCQ14443.1
KAA4912213.1
WP_020100386.1
EOI62004.1
KAB4530259.1
CAA4327135.1
CAA5567492.1
KMW88369.1
KPF17644.1
QJT35946.1
CAC5808252.1
WP_138948327.1
EXZ03790.1
CSG94604.1
WP_152095713.1
WP_165732378.1
CAA4698731.1
WP_151882238.1
WP_006256411.1
QJT23649.1
VHZ37563.1
ODM06868.1
VFD09726.1
KAB4644784.1
VIK67021.1
RGU01077.1
SRF84573.1
WP_142362651.1
WP_097475426.1
WP_148470846.1
WP_084043493.1
SJR20320.1
SKH99919.1
SRH92538.1
CUP69296.1
WP_174483368.1
SKK94550.1
WP_097339962.1
WP_158252245.1
QJT22171.1
WP_143698714.1
WP_070735902.1
RKU70523.1
EWU61935.1
KKA00509.1
QLG44716.1
WP_005933543.1
SFS51837.1
WP_117004084.1
EXS61121.1
WP_090013350.1
CRC33650.1
QJT39547.1
KAB6350439.1
WP_170836646.1
WP_149207327.1
KAA2521571.1
WP_171849768.1
WP_115227935.1
WP_166746654.1
TCK57339.1
VHV07090.1
OOD25892.1
CAC5924370.1
VID71391.1
KAA2660416.1
SJV56107.1
RHD71204.1
CAA5437932.1
WP_162702903.1
SAN72078.1
KAB4950010.1
VHW61714.1
AOC98393.1
WP_175954091.1
KAA2544535.1
WP_035366754.1
SUQ51101.1
WP_161681839.1
SVS34774.1
SYQ32195.1
EWJ81872.1
WP_185495111.1
VFF09621.1
WP_148089871.1
WP_121699122.1
WP_139369876.1
EVL07674.1
KAB4543172.1
WP_180523859.1
ANE83931.1
QJT20480.1
KAA4802622.1
CAA4352342.1
WP_154419753.1
WP_041989526.1
WP_110924236.1
QJE27935.1
ETS31527.1
WP_061000998.1
WP_118291814.1
EOI13734.1
WP_071416163.1
RZM18880.1
WP_158610868.1
CAA6436193.1
WP_142764730.1
WP_136274727.1
WP_145975539.1
SJU20955.1
WP_009016666.1
SMK65890.1
WP_141721061.1
WP_000436077.1
KAB4783008.1
EEO58600.1
EZR82207.1
KAA2829271.1
ETS31466.1
WP_182971734.1
WP_141820494.1
WP_058198749.1
WP_093689710.1
WP_108522610.1
EOJ26761.1
WP_176342032.1
KAA5518793.1
WP_144708745.1
KAB3936146.1
KAA3779916.1
KAB3636764.1
WP_164457075.1
VIM96371.1
AQQ85528.1
KAB3809065.1
VHR67701.1
ETS30089.1
RBT24440.1
AOC99653.1
WP_169407778.1
EVP05309.1
ONP09609.1
QJT21716.1
WP_172888546.1
OKA74678.1
AUV57937.1
STJ94263.1
WP_059051703.1
VFB69693.1
KAB6670942.1
WP_151400595.1
WP_142998872.1
WP_182431297.1
VHV77224.1
SUY18529.1
WP_110943254.1
KAB4071968.1
AEB65110.1
WP_185165934.1
WP_168638666.1
CAA4502636.1
EYA43396.1
SGU51311.1
QJT29611.1
QJT28921.1
WP_166141299.1
VUC97124.1
EWQ31645.1
WP_123408281.1
SJN62572.1
EXH19170.1
WP_164585116.1
WP_032179443.1
CAC6734664.1
QJT22650.1
CVX49033.1
PMC08760.1
CAA5617644.1
WP_143701005.1
QJT38683.1
CAA6231464.1
WP_142352038.1
WP_047324397.1
SSO89198.1
WP_159798951.1
WP_168273739.1
pdb|6EMY|A
ETS30561.1
WP_169461072.1
WP_057664144.1
SAO61910.1
ALJ52331.1
WP_155968658.1
WP_137460917.1
CDM02489.1
WP_087375725.1
EUY90065.1
CXB78459.1
EMY97695.1
QJT35723.1
SUU34095.1
EUV74073.1
WP_099957519.1
CUP49708.1
CAC8787070.1
EVJ99521.1
EIY87381.1
WP_087208486.1
WP_160812875.1
ETS31924.1
KIE04679.1
SJI00146.1
OHS06069.1
WP_079690625.1
KAA2621562.1
EOM26430.1
EZT00690.1
SFU99249.1
EXP35011.1
WP_081064691.1
WP_081055049.1
QJT30759.1
KAB5402701.1
VIF47182.1
RHH93382.1
EYJ70118.1
CYA16486.1
KAA5477496.1
RHD82056.1
CAA4365757.1
VIM46025.1
RDM63018.1
KAB4773054.1
CXJ36218.1
EYE63898.1
KDS16967.1
QJT37033.1
QJT25505.1
WP_169798517.1
QJT20369.1
WP_078600465.1
WP_095705603.1
WP_065935489.1
TWM10301.1
WP_163098956.1
WP_095879546.1
QID25644.1
AXU68064.1
COY53133.1
WP_032316546.1
KLZ32208.1
QJT29047.1
WP_146608607.1
WP_026632868.1
CRU40656.1
KAA4960143.1
EVQ02544.1
EQE50208.1
VIH74942.1
EPT70002.1
WP_083800614.1
WP_050519153.1
WP_006844324.1
WP_128271116.1
EOF73896.1
WP_182982125.1
KAB5047301.1
EUQ43262.1
CAC5858569.1
CSY13475.1
WP_172756947.1
WP_094663200.1
WP_007139393.1
VFD97967.1
VIK82513.1
SJX03201.1
VHS06969.1
CRS27866.1
EVC74672.1
WP_182794148.1
EXB50630.1
WP_179370074.1
WP_018694113.1
WP_162871966.1
RHF28059.1
PDP82352.1
KAB6665869.1
WP_104000495.1
ETS33192.1
CAA4349682.1
AUG89388.1
WP_141685583.1
VMB28303.1
WP_096176966.1
VHY07168.1
SXX79050.1
WP_139821533.1
VGQ52529.1
WP_086861888.1
WP_044167680.1
WP_076937581.1
KAA3820141.1
KAA2360650.1
WP_133440864.1
WP_100652516.1
VIM14607.1
SRQ54947.1
PZH16882.1
WP_185100631.1
CHY62270.1
WP_143779552.1
VHZ42472.1
KIP17103.1
WP_057119753.1
QJT32622.1
WP_164142107.1
WP_161792965.1
WP_177888846.1
EUT25059.1
WP_093575807.1
WP_099883990.1
CAA4708930.1
ADX79074.1
AHX99977.1
VHZ29405.1
WP_027019893.1
CAC9035582.1
CAA4097091.1
VIE73046.1
WP_099984674.1
KAE44684.1
VFC21391.1
WP_123852525.1
CID45864.1
CAC8397612.1
KAA2958912.1
QJT39906.1
VIJ90923.1
CFQ73703.1
SRH81295.1
CGL51986.1
WP_074772347.1
WP_086948409.1
TMM55841.1
WP_127630071.1
CEK00051.1
WP_158856364.1
EWW71640.1
AVI43394.1
WP_103923810.1
VII31416.1
WP_186079249.1
WP_161920418.1
RBA07505.1
WP_155706287.1
WP_010532222.1
KAA4949334.1
VGI84799.1
EXD73461.1
QJT20183.1
WP_101406297.1
QJT22529.1
WP_143002253.1
VHT55475.1
WP_069882464.1
SDH30040.1
VHQ91401.1
EXZ21874.1
KET74742.1
VIC65268.1
WP_154761709.1
SSK02889.1
PNZ42257.1
WP_176933532.1
VIM23919.1
AOD01298.1
WP_157800030.1
WP_155242880.1
CCL09941.1
KAA2712166.1
WP_150854957.1
SCJ62406.1
WP_147373448.1
WP_141069426.1
WP_118292436.1
WP_123060784.1
WP_179148362.1
WP_178443603.1
AOD01797.1
QJT27890.1
WP_140042936.1
SGU53401.1
WP_010254292.1
WP_123859582.1
ANE83945.1
VIG86848.1
EOE58672.1
KAA5000493.1
WP_075583065.1
KAA2998257.1
EFF28055.1
WP_099836740.1
KAB4988806.1
SRG17295.1
KDI78284.1
QJT39497.1
SVG48325.1
WP_074488486.1
WP_049526556.1
EUW20519.1
KAB3649940.1
WP_026179433.1
WP_165803952.1
SSA18295.1
CRU87975.1
ALF35391.1
WP_145167560.1
RHM97745.1
EUO63821.1
EEB22872.1
WP_117817402.1
QJT21673.1
WP_123850916.1
VRG08708.1
KJZ98215.1
WP_115670866.1
WP_181412099.1
VHU68914.1
WP_085370597.1
VHS52871.1
SNW10183.1
VII32002.1
WP_172633964.1
WP_118147058.1
KAA2548389.1
WP_128332868.1
WP_142357927.1
QJT30775.1
KAB4001341.1
ETS32960.1
WP_118351988.1
WP_151859863.1
WP_137413288.1
WP_112423094.1
WP_090153629.1
OXR47604.1
KAB6488958.1
WP_098770363.1
WP_182483882.1
SAX80487.1
ENM04123.1
QJT28150.1
QJT22961.1
WP_158034671.1
WP_059193252.1
CAA5550619.1
WP_152036131.1
WP_162875714.1
CAA5376320.1
WP_019890000.1
CUO20605.1
ATR95041.1
GFI66090.1
WP_107013949.1
VHU43404.1
QCQ47729.1
WP_178073575.1
KMF05828.1
WP_146573941.1
WP_034823199.1
WP_094962760.1
VFH02107.1
ANH81704.1
VHP57746.1
ETU36858.1
EKA85352.1
EKY08246.1
KAB4262542.1
QJT29435.1
CAA4871046.1
WP_038148763.1
WP_120250715.1
QJT29403.1
WP_118197014.1
EOK55521.1
SJG15653.1
WP_147928634.1
RGD19876.1
QJT32020.1
WP_107013277.1
WP_120438992.1
VHX96296.1
KAB4887080.1
WP_154077304.1
WP_127213956.1
KAF0569282.1
VFB71692.1
WP_087118312.1
OVV64070.1
WP_146077757.1
SVG90538.1
QJT36616.1
ABP57346.1
QJT27130.1
EOY92572.1
RND61105.1
KAA63151.1
WP_078691476.1
WP_131554639.1
pdb|1EWJ|B
QJT24051.1
AOE47842.1
CYD95991.1
EOG41448.1
WP_020114869.1
KAB3954240.1
WP_027538425.1
WP_138484943.1
SRQ60724.1
SJZ52666.1
EPO87383.1
CAA5658196.1
BAC82013.1
KJZ97960.1
QJT29700.1
CXM55695.1
VNT44923.1
ETS32220.1
CAA4285883.1
VHV72596.1
SIZ41066.1
WP_142975799.1
CAA6336328.1
EUS59668.1
VSQ67360.1
WP_017064063.1
AOC99210.1
WP_138271787.1
WP_090544407.1
WP_147248363.1
VHT46163.1
VIG67518.1
RHC14085.1
QJT30406.1
TRY28476.1
WP_146699390.1
WP_107676416.1
SRJ96630.1
KAB4024054.1
VIJ85175.1
ETS33373.1
CAA5884022.1
ENJ73383.1
ENE40266.1
CAB3955216.1
RYD97518.1
ALP04418.1
KXT52611.1
WP_142360732.1
KAA2959564.1
DAC74355.1
RJU46706.1
WP_132040083.1
WP_013264433.1
WP_139615583.1
VHP25986.1
GBV92588.1
WP_082239873.1
CYX34926.1
CVA58586.1
EUG23190.1
KGL42229.1
QJT35621.1
KLZ71695.1
VKD99314.1
WP_063802097.1
OTO72429.1
WP_014528498.1
VIL79992.1
SMK49719.1
KAA2347250.1
QJT32096.1
EUZ91339.1
WP_165547108.1
WP_181820481.1
VMA07475.1
CAA4898184.1
QLI59113.1
CRW36036.1
WP_132140435.1
KAA5064655.1
TWV37102.1
VFC01308.1
CAM01651.1
WP_118717305.1
WP_160366918.1
OJM82538.1
WP_155152837.1
STD83998.1
EUW26101.1
DAC76236.1
WP_087845330.1
WP_177206879.1
WP_160691848.1
WP_163305288.1
PNN39365.1
KET70236.1
WP_145972152.1
WP_142998198.1
WP_009062320.1
WP_055220744.1
CSH94105.1
QJT39435.1
KDS61666.1
VIL31416.1
CET44414.1
AOD02416.1
WP_180693156.1
QJT27539.1
WP_171045532.1
WP_097561405.1
WP_128991928.1
CUF89376.1
WP_166183624.1
WP_178385233.1
WP_166144297.1
WP_132554406.1
EUM59118.1
AIL47481.1
EOG81909.1
PAK67474.1
EOJ03277.1
CUQ85437.1
VFC24583.1
OKN29456.1
SDR67692.1
CAA6424792.1
WP_151129775.1
KAA2924252.1
KAA2942510.1
RHB52768.1
EWW11446.1
KDJ47229.1
QJT22136.1
WP_074479459.1
VCW80804.1
ABR39252.1
WP_147966110.1
WP_118366278.1
EWN77792.1
QEP09606.1
KAA2872861.1
RBT69363.1
SJT82223.1
DAC74397.1
SRU69818.1
CYY96260.1
KAA3100982.1
VUS61596.1
QJT25520.1
QJT22458.1
WP_117740498.1
KSZ64083.1
SAY70101.1
WP_138766081.1
RYJ38946.1
WP_131971947.1
KAA2740518.1
WP_134367171.1
WP_176123036.1
SRA82824.1
VIA38026.1
EXY33574.1
WP_154675139.1
KPW56315.1
AOC99716.1
PNN91495.1
WP_081202240.1
CAC6277708.1
WP_120381669.1
SJP05817.1
WP_141363011.1
WP_116232570.1
WP_164981775.1
WP_151191605.1
WP_151769521.1
KAB4749277.1
WP_139382707.1
AOD00181.1
WP_143133082.1
WP_043917663.1
VSG11792.1
WP_134317715.1
WP_161424423.1
WP_094355085.1
VUT07187.1
WP_139836634.1
WP_044271964.1
WP_115834395.1
WP_100092278.1
WP_087575121.1
KAB6425154.1
WP_086324039.1
WP_018299643.1
CAR69106.1
CIL05463.1
KAA2725412.1
VUX39990.1
TKC08026.1
EOK24308.1
CSY66163.1
WP_022192742.1
WP_077411210.1
WP_053147700.1
SQV92948.1
ETS31771.1
WP_099544767.1
WP_057986930.1
VIK92586.1
VHW47415.1
CZK58769.1
AOC98868.1
EUL18124.1
WP_015553283.1
SJW14379.1
WP_150861133.1
WP_172914924.1
VOH64779.1
KAH66274.1
WP_141757085.1
CAC8213561.1
WP_139353512.1
RHE00017.1
VIL08516.1
VJJ42226.1
EMS74329.1
WP_122975594.1
VTT49657.1
WP_139202354.1
VHU45743.1
WP_133257246.1
VTR03659.1
VED85263.1
WP_087340113.1
KSW14251.1
VHT26628.1
WP_017914720.1
QJT33225.1
SUN80547.1
EUJ95862.1
OYY11593.1
CUO40676.1
WP_179935991.1
WP_031749598.1
RBS62843.1
WP_079445691.1
QJR66281.1
VIA58103.1
VII19323.1
RHM66769.1
ATQ51157.1
SRK79176.1
RJW90980.1
CSA95886.1
VIK88709.1
PAL64716.1
CRT28859.1
AOX98909.1
WP_030561033.1
WP_063632514.1
KAB3565981.1
WP_108213100.1
KAA4039587.1
SJF31662.1
VIM28850.1
SIA49336.1
KLZ86574.1
EZN69868.1
EOI20901.1
QJT39208.1
QJT28198.1
QJT38952.1
WP_083312299.1
CCY50996.1
QJT34621.1
ETS29213.1
RGP12740.1
KAB6361255.1
CAA3935912.1
VUD39143.1
WP_082023150.1
PRL67660.1
WP_139856922.1
KTZ46906.1
WP_070750480.1
VIL04744.1
AMY19310.1
KAD82032.1
SES62264.1
RHE02493.1
WP_176731877.1
WP_169835084.1
WP_162257374.1
WP_143679512.1
KAB6691715.1
TGY81056.1
RGZ29505.1
WP_123850745.1
WP_142685741.1
ALN43401.1
WP_127911082.1
CRW38655.1
WP_141318220.1
AGU83840.1
KAB6228966.1
KAA2363902.1
VHQ11690.1
KLW58816.1
ETS29412.1
WP_106531274.1
CAA4814524.1
KAB4083368.1
EOF46206.1
OEK69643.1
WP_184150958.1
WP_166319987.1
WP_050483735.1
WP_148637979.1
WP_183010139.1
VHT49810.1
VIE22842.1
WP_061521313.1
QJT34858.1
VIH38823.1
KAA4163090.1
SCI36110.1
QJT26864.1
WP_142710306.1
CAA6271414.1
WP_113211835.1
ENM53141.1
SQW05018.1
OZX42955.1
CAA5023628.1
EOE74459.1
WP_141719274.1
QJT31086.1
SML16170.1
CYU64987.1
sp|A3M3K6.2|ASSY_ACIBT
WP_074314676.1
CCK90710.1
KAA5342820.1
WP_172420642.1
VHR52084.1
WP_139165244.1
QJT37193.1
KAA4885868.1
WP_143216519.1
WP_162928812.1
QJT25363.1
WP_080503375.1
RGU39648.1
KAA4975134.1
sp|P20189.1|TNPA_STRFR
WP_165271873.1
OUN77154.1
WP_095916688.1
WP_005794575.1
WP_165932682.1
WP_177952666.1
EWN22813.1
VZR87000.1
WP_139404784.1
CZT59086.1
CAA4350538.1
KAB3803035.1
PJY83010.1
VFC07782.1
CRW36805.1
sp|P0A3M3.2|BLO9_KLEPN
WP_032011350.1
WP_085052725.1
KAA4003995.1
SBE37808.1
WP_181677203.1
SZA79725.1
VHS99476.1
AOE47873.1
WP_164819908.1
RGV13978.1
CAA6069246.1
WP_082428196.1
EUM87553.1
RHG46332.1
WP_083784831.1
WP_164542649.1
WP_037440775.1
CAA4347270.1
BAO58396.1
KAA4263159.1
WP_145997570.1
KAB5487593.1
CXL83869.1
WP_083953105.1
WP_142960103.1
WP_185574488.1
AJA70456.1
WP_132068331.1
CAA4724274.1
SQB14403.1
EUW41851.1
ETS30240.1
KAA76807.1
WP_172897801.1
OHS49058.1
KAA5004282.1
CAA6433369.1
WP_147457795.1
WP_142836407.1
WP_032370957.1
CAA3954166.1
RBT49371.1
WP_111692952.1
EVM55022.1
WP_149347375.1
CAA3974049.1
CAA3844990.1
RGY78388.1
CAA5019319.1
EUI48438.1
PDP40161.1
RGO91506.1
KPC37524.1
QCJ57978.1
WP_181860146.1
WP_157047658.1
EUT72952.1
WP_165794325.1
WP_034169426.1
WP_161951134.1
VIG66090.1
KAB3592723.1
CSO84471.1
QJT39249.1
EUU37072.1
QJT31324.1
VWD60877.1
AVN08336.1
RKR83347.1
SJO86083.1
AOD01618.1
WP_185194569.1
QJT27826.1
EXN97994.1
WP_185215916.1
BBL36011.1
WP_163123958.1
VNG45107.1
WP_165948183.1
WP_148936980.1
WP_173429565.1
VIL50194.1
KMG05522.1
WP_155254561.1
STR05821.1
RJU70098.1
WP_181450721.1
WP_001171550.1
VIG41278.1
CAC7947918.1
OKN41917.1
ABF11836.1
QJT33242.1
KAA2915551.1
WP_185868020.1
WP_142296706.1
WP_098120118.1
EVE63810.1
CAA4065609.1
EHW80518.1
CAA6484359.1
WP_109115933.1
WP_007042329.1
WP_108458819.1
WP_169763183.1
CAJ68720.1
WP_117892286.1
SRD43215.1
SJV89253.1
QJT35251.1
ELA92762.1
QJR78740.1
WP_171011171.1
WP_168961067.1
WP_084138101.1
WP_072067769.1
WP_044067289.1
VQM88724.1
VHS53004.1
WP_043555841.1
EEL58587.1
ARG65418.1
VHW05394.1
WP_146257446.1
WP_081075541.1
sp|A9KCU2.1|UVRB_COXBN
KDG78876.1
WP_185722682.1
RSK04936.1
WP_138757706.1
WP_167627537.1
WP_154291462.1
WP_123482697.1
QJT40132.1
WP_068792299.1
CAA5546114.1
SVH30133.1
WP_143350479.1
WP_139293981.1
VHT24650.1
WP_110077613.1
COM33494.1
WP_170956032.1
QJT32405.1
CDH64558.1
AOC97910.1
CAA5824928.1
KAB3985692.1
EOO14855.1
ERO72572.1
WP_120424774.1
EIY21493.1
ETS32321.1
EYP77044.1
CAA4098622.1
PAG22169.1
VOP82745.1
SJW29302.1
TPN87328.1
EOI39352.1
EEX44074.1
KKA00164.1
WP_007839721.1
WP_181718015.1
VNQ11443.1
CAA5532851.1
KAA5220379.1
BAH10039.1
QJT27059.1
KAB6469500.1
WP_139897234.1
QJT33705.1
OJW81828.1
CTT69335.1
WP_073885603.1
VIF98613.1
WP_042519805.1
CII89005.1
VIH14223.1
EFH85119.1
WP_165133098.1
KAB3649504.1
WP_145768067.1
QJT38953.1
KAA2814262.1
CAA5692990.1
WP_019425621.1
QJT40196.1
KAB3806251.1
VUS28710.1
AJL34674.1
WP_035591091.1
QJT34947.1
WP_155036478.1
WP_137876839.1
CAA3756155.1
WP_055968887.1
WP_122296548.1
WP_019414644.1
WP_053186159.1
WP_163647329.1
RBD68896.1
AOC98730.1
WP_014912927.1
WP_147492531.1
CUP51800.1
EVC22462.1
PZR28707.1
CZR82968.1
KAA5243200.1
WP_074991246.1
RGN84408.1
CAA4622841.1
VHV08795.1
WP_143370157.1
WP_124657079.1
QJT37473.1
CAA4882814.1
CCJ19019.1
WP_113932315.1
WP_142101180.1
WP_113886446.1
KTH57929.1
KOR07021.1
ERJ65341.1
SMI99605.1
AOC98678.1
WP_007834462.1
KAA5454256.1
WP_106359088.1
WP_148565082.1
WP_134341727.1
WP_031775471.1
WP_071810366.1
EVB56562.1
EHL83500.1
CAA5499693.1
CAA4410127.1
KAA4482669.1
VLB47940.1
SRM36735.1
WP_081358501.1
WP_185212293.1
WP_139258570.1
CGC73075.1
WP_078521966.1
WP_159098733.1
CAA4065568.1
WP_061870770.1
WP_162810084.1
SFN42322.1
KKA00225.1
VIC30719.1
WP_153682762.1
RGZ39117.1
WP_046834837.1
CRV28332.1
CXV48756.1
WP_149923483.1
OEH62142.1
QJT33189.1
EOJ87741.1
WP_091967163.1
ELW28294.1
GFI26184.1
KAA2389970.1
VFG76270.1
EFC74766.1
WP_080996053.1
OJX58691.1
WP_144422850.1
VPT36114.1
CCL04268.1
WP_090623959.1
EIM36262.1
VIE21806.1
SBB43215.1
KAH11478.1
VIE76766.1
QJT29799.1
WP_129710784.1
WP_117682296.1
SMM04031.1
SCS15353.1
EXY14937.1
VHO37638.1
ELB73474.1
VHY00878.1
CRU11572.1
SCQ71497.1
WP_119554007.1
VOH77627.1
SPY46902.1
WP_011108379.1
WP_151941951.1
AOD01078.1
WP_172775634.1
WP_165858313.1
EOK65016.1
ETS32584.1
WP_157449095.1
OHP26483.1
KAA4173300.1
VFF82507.1
WP_153021781.1
CAA6529488.1
KAA4617588.1
AJP18155.1
CAA5242133.1
ETS30576.1
WP_140413119.1
WP_073273473.1
ANS52287.1
WP_080975316.1
EKY87045.1
WP_026712930.1
ENI87565.1
WP_005682969.1
QJT24153.1
EYC59792.1
CRW29256.1
CAC6547448.1
KAA3133340.1
RGI98885.1
CAA6161400.1
WP_116566016.1
WP_142356618.1
WP_036887506.1
SAN24048.1
CAA5869029.1
CUO37530.1
KZA49620.1
ELB80180.1
WP_091162453.1
KAB1336984.1
SJW24007.1
VGW29372.1
QJT33229.1
KAB4063785.1
SSM31867.1
WP_120788823.1
KSA54571.1
WP_028178227.1
CXZ20218.1
VIJ59268.1
VEA12977.1
CXY03114.1
WP_078724645.1
CRP26160.1
WP_095453472.1
QJT35517.1
WP_143123581.1
KAA3866286.1
RHK82497.1
CPX26778.1
VHX41026.1
CYZ49302.1
GEP90705.1
WP_071122471.1
CAC6047393.1
VMX10476.1
CJW58315.1
WP_062576788.1
CYW36441.1
ENK48231.1
QJT21480.1
CBW20849.1
WP_165308865.1
KAA2666092.1
CCJ23635.1
QJT27520.1
KAA3908600.1
VSR28282.1
EOH78529.1
WP_042957481.1
CAA5922510.1
VIM63241.1
PAI33009.1
QJT39895.1
WP_092263232.1
EUD78302.1
PRY02757.1
QJT25294.1
ANC00316.1
AOD00216.1
ENL75832.1
OQK60212.1
WP_183672179.1
WP_180809813.1
CAA6315958.1
WP_059489701.1
WP_138036347.1
WP_002544479.1
QJT33962.1
AOD01979.1
CAA4781600.1
RGH11291.1
KAB4653470.1
AOC98173.1
QJT20464.1
VHX34692.1
CAA5991714.1
CAA3864336.1
KAA4256768.1
KAB3730417.1
WP_151190544.1
AOD00070.1
WP_133462977.1
ETS32721.1
WP_159319718.1
WP_125710506.1
WP_046834844.1
CPV70450.1
WP_156135299.1
KAB3827968.1
VHO28633.1
AVH48107.1
EOE84737.1
WP_160337697.1
WP_149590596.1
WP_069131753.1
WP_172976509.1
VHR04391.1
WP_102706234.1
SRL03874.1
WP_094068075.1
WP_129145275.1
WP_142356020.1
WP_078792938.1
WP_095447224.1
SVH60206.1
CNZ85847.1
EVB48697.1
WP_159731231.1
KAB6276559.1
EVM36890.1
EQN14134.1
WP_109305435.1
WP_070744701.1
QJT27246.1
RGQ43552.1
WP_080926695.1
VIM17860.1
WP_046650679.1
WP_034949846.1
VIB78396.1
AOD02055.1
EXZ49829.1
WP_026953574.1
KWV67558.1
WP_086884012.1
QJT24107.1
WP_170973494.1
WP_134386648.1
VIG55803.1
SVV61999.1
SJK67932.1
RHL10026.1
QJT32510.1
WP_130077333.1
WP_060815537.1
WP_001404847.1
VFF11246.1
WP_108736800.1
WP_081334944.1
KAB3587618.1
PJI21480.1
SJR18178.1
WP_113653137.1
SLD71312.1
RTL53391.1
SDB76919.1
CCL19851.1
EXO57510.1
QJT30593.1
VOJ45609.1
CRV60830.1
KKA00626.1
QJT26146.1
WP_021826089.1
WP_139136898.1
WP_072895549.1
EAW26718.1
RBT48063.1
WP_178962736.1
WP_094364160.1
CRW04834.1
WP_150855246.1
WP_130697676.1
WP_021670644.1
CAA6152619.1
WP_132693202.1
WP_146978560.1
CZL11054.1
KAB3987282.1
QJT25284.1
WP_136564782.1
RJU66177.1
WP_092881454.1
WP_039514142.1
KAA2368598.1
SRR97604.1
WP_168426201.1
VTR23007.1
WP_143211854.1
VIA87133.1
RTE23802.1
KMB57822.1
CEN25146.1
OZN09543.1
AOD00700.1
SJN24357.1
TXJ29008.1
WP_097024195.1
KAA4014117.1
WP_160453781.1
KAA3407856.1
VHW59986.1
WP_147250351.1
WP_052565600.1
KAA2583983.1
BAP86360.1
WP_159170556.1
CAC8186342.1
WP_147405464.1
KAB6201205.1
AOM73246.1
EHQ29690.1
WP_078657259.1
KDY73975.1
EVX47945.1
CCF87538.1
QJT28946.1
WP_159055348.1
WP_100069530.1
CAA5437353.1
KAA2748308.1
KAB5370935.1
WP_166120003.1
SFL08793.1
EYA07611.1
WP_137344366.1
QJT41243.1
WP_083241761.1
AXJ98367.1
WP_166770740.1
SRY41554.1
WP_118420327.1
QJT26589.1
WP_146763552.1
RLT72143.1
KAA4572131.1
WP_132070972.1
SJV28796.1
WP_162000297.1
GAQ15681.1
KAB4636822.1
VHO53355.1
VHE72612.1
KMW87700.1
KME53660.1
CUO79837.1
CAR69097.1
WP_179004830.1
KAB4843417.1
WP_057088999.1
WP_064858231.1
WP_130769420.1
CAA4072294.1
WP_151940514.1
WP_105432315.1
WP_118026442.1
CYX26645.1
WP_144419994.1
KAB3666201.1
TYK40769.1
QJT25340.1
WP_143064914.1
VHX53829.1
CAA5133775.1
VHU87892.1
TDX00513.1
RHG77456.1
WP_140002668.1
QJT35616.1
CAA6531538.1
CAA5911108.1
RKU78419.1
CBW21907.1
ETS30492.1
EVP17244.1
KAA2900479.1
TGY77246.1
KAB3680679.1
WP_118468577.1
sp|B6J0H4.1|BDBC_COXB2
KAA2509661.1
WP_169809897.1
WP_171946654.1
QJT27998.1
WP_047154102.1
CSI76293.1
VID60222.1
WP_119642290.1
WP_181989981.1
WP_185087783.1
EUI80373.1
TDS33578.1
BAR48761.1
KAA3157172.1
WP_050559255.1
OPG09848.1
ETS29524.1
WP_168747002.1
WP_165422124.1
KAB4061930.1
CXS57281.1
WP_165977208.1
WP_147273687.1
AUI29427.1
ERA62773.1
ETS30312.1
WP_157485536.1
QEC62466.1
ETS29382.1
SJW29600.1
CAA5060944.1
KAB3732740.1
EWL70749.1
KAB3580495.1
QJT29859.1
OFY43118.1
WP_143658705.1
KAB3819640.1
KAA2546855.1
WP_055123572.1
CAC9373983.1
RKO36985.1
WP_027384272.1
SWN33779.1
AWH59862.1
WP_024178085.1
WP_111785901.1
WP_100670715.1
AOC98120.1
VIA60153.1
QJT39072.1
CQH47333.1
WP_130070904.1
STF34248.1
EEX70551.1
ATZ25272.1
QJT33615.1
VHC50658.1
SME16847.1
WP_165658424.1
RGE80101.1
VJL77450.1
TDX00510.1
EZY18746.1
AOC98026.1
CUQ80511.1
EZV60384.1
SMI23498.1
QJT39159.1
SRX60358.1
QJT29481.1
WP_139312412.1
WP_113778006.1
EUT95423.1
EUJ86375.1
ETS30129.1
VNR13325.1
WP_165017982.1
RGJ87890.1
VHZ97004.1
AXV45972.1
KAA3064870.1
CAA3790697.1
KAA5364745.1
VHU42519.1
VHQ45311.1
KAA4876294.1
RZK39232.1
WP_173284525.1
QJT33990.1
WP_008781803.1
WP_037558303.1
EOL13796.1
WP_143074032.1
WP_090302239.1
WP_077632532.1
WP_082067428.1
QJT26977.1
WP_062665334.1
WP_066305931.1
SJV26042.1
CRU88956.1
WP_087171129.1
WP_180536395.1
OOQ60019.1
SAV91477.1
KEV58928.1
EOH30120.1
WP_090681472.1
WP_174221939.1
WP_141624813.1
WP_159612882.1
EYA58768.1
QJT24276.1
ERB01670.1
VIK63658.1
WP_118631207.1
KAB6468839.1
QJT26348.1
QJT38481.1
KAA5179993.1
QJT20566.1
sp|P11131.1|TET5_ENTFL
BAG33802.1
WP_183011017.1
QJT20105.1
WP_032323355.1
PFW98448.1
PJK25514.1
WP_101527407.1
WP_143351599.1
EOK96733.1
WP_174449699.1
QLI59160.1
WP_000169521.1
EJY52763.1
KDJ99468.1
WP_145974327.1
WP_085286215.1
GBT56555.1
CSO49036.1
WP_141842881.1
WP_033628367.1
WP_143009146.1
KAA2855883.1
WP_055172545.1
VIK96597.1
KAA5153104.1
WP_157971268.1
WP_099766796.1
QJT25847.1
QJT33177.1
SCH88528.1
SRL33233.1
WP_065632250.1
KAB5202364.1
KMI00007.1
WP_036844674.1
CAC6068522.1
CRO68554.1
VIH52578.1
EWI45648.1
AOD00162.1
WP_166453076.1
WP_150857231.1
KAB6176194.1
AOC99402.1
pdb|3ZQG|A
EVV09286.1
SME39157.1
AOD00966.1
EFK35713.1
BAF02416.1
WP_166739032.1
QJT38761.1
WP_067120983.1
CZJ99165.1
ETS31027.1
SJO63826.1
QJT39398.1
VHM06363.1
BAK18862.1
WP_179468654.1
WP_169749257.1
VIB60771.1
WP_133626238.1
WP_131739021.1
KAA4113104.1
CDM06724.1
WP_152561441.1
EUH96119.1
VHE72869.1
EQG11109.1
EPX37448.1
EEZ01658.1
EYG66769.1
EWS04725.1
WP_148464242.1
WP_168257246.1
WP_143016456.1
VGK02325.1
KAA3884943.1
WP_117966106.1
EUR91225.1
ENI83875.1
WP_176933068.1
CNG41440.1
CAA5664164.1
PVG49797.1
EDK75702.1
KAB3855909.1
QJT26473.1
WP_165946731.1
WP_094996237.1
VOL70311.1
WP_039518947.1
WP_019157625.1
SWS94875.1
ETS30223.1
VHP02929.1
WP_178305127.1
WP_131527912.1
VFG16395.1
RGV84775.1
EPU45284.1
WP_084160525.1
KAA3844840.1
CSP89972.1
KAB4086665.1
WP_163586700.1
ENN16137.1
WP_097343540.1
QJT22995.1
ENN24212.1
WP_159014304.1
WP_140396331.1
WP_038529636.1
WP_110510582.1
WP_000088246.1
QJT20305.1
KAB3610262.1
VHR64009.1
WP_087306205.1
CAA4000184.1
WP_072033001.1
VIC13455.1
WP_142925359.1
ACQ41961.1
VID04318.1
CAC5586407.1
EFR58537.1
QJT23261.1
ETS33441.1
WP_181235966.1
WP_070749938.1
KAB3742349.1
WP_162242414.1
WP_152996024.1
WP_077137041.1
WP_042150574.1
CAA4809587.1
EUG64856.1
VTH51218.1
WP_120409891.1
KAB6652932.1
VHP94430.1
WP_081096479.1
WP_065582295.1
WP_131752256.1
WP_143439323.1
WP_000102917.1
WP_028774881.1
WP_173087820.1
KEU56865.1
RGM10313.1
WP_117019822.1
VIK78152.1
CAA5675392.1
KAB6268532.1
CBJ53990.1
SAL03524.1
QJT31492.1
WP_115338018.1
WP_011385285.1
WP_020405465.1
RRD57797.1
VTS37963.1
WP_081642051.1
WP_165653786.1
RZJ86268.1
WP_065406289.1
WP_149937837.1
EDX46809.1
VHQ72527.1
SOD17669.1
SIJ53269.1
QJT38027.1
WP_159020051.1
KAA2899816.1
WP_131764426.1
AIF78314.1
CRS27787.1
DAC75169.1
CAA4710431.1
sp|B6J4K5.1|ACCA_COXB1
KAB6148241.1
WP_174664457.1
WP_029006420.1
WP_051789875.1
SJW75521.1
KAA2374475.1
KAB3907411.1
WP_003250088.1
EPO71711.1
VHU17962.1
RYU22069.1
VFC47584.1
WP_143412637.1
WP_149639950.1
KAB3844078.1
CSH14375.1
KAB6657437.1
CSU47486.1
WP_184452200.1
WP_161275523.1
WP_172235136.1
QJT23472.1
QJT21366.1
WP_146137227.1
WP_062565895.1
WP_149192832.1
EDS21057.1
RGR72981.1
WP_175568479.1
EUX39474.1
WP_068686162.1
SEI39737.1
CAA5693240.1
OYD46514.1
WP_166520084.1
WP_009744752.1
VHW47407.1
VFC07803.1
KHE29162.1
WP_171837088.1
WP_150855603.1
WP_139226410.1
QJT38382.1
VAL22397.1
VVL19915.1
RML45764.1
WP_184160353.1
APZ78355.1
KKA00633.1
RJW97034.1
WP_148263305.1
EOM11105.1
WP_142374725.1
WP_117710131.1
CDT17763.1
KAB4354751.1
WP_148101209.1
EQK69676.1
WP_169490274.1
EYP43350.1
KAA4056553.1
QER43316.1
WP_143358938.1
CAA5771881.1
BAB93681.1
VFF07948.1
VHX10137.1
SPU29495.1
SLR85923.1
QJT30096.1
QJT20224.1
SMM30590.1
AAL59683.1
WP_131065619.1
KAB1317994.1
WP_152192369.1
SRO10806.1
CSE41733.1
WP_127266840.1
WP_005000752.1
VHV10853.1
EPT92929.1
KAB4015582.1
WP_165740868.1
WP_163644797.1
EUK37774.1
KAB3696853.1
EOF08212.1
QJT40801.1
RHJ72223.1
WP_168557917.1
WP_181826361.1
WP_138674152.1
SVG38996.1
WP_114480567.1
KLX82959.1
WP_143103784.1
SEM91260.1
SJW62695.1
WP_162543767.1
WP_149766899.1
KMF16116.1
WP_004289338.1
WP_161948070.1
WP_157413789.1
WP_167119702.1
WP_032207504.1
KKA00133.1
SJP39489.1
WP_028180445.1
RBT46370.1
EOH59951.1
CAA6054111.1
WP_092866593.1
QJT38707.1
WP_139257612.1
GAK18428.1
QJT36289.1
KAA2958780.1
CAC6064949.1
KAA4963376.1
QLI60492.1
GBW72376.1
WP_139210637.1
WP_055511612.1
CRU96593.1
KAA3013939.1
WP_165226157.1
VIF74744.1
WP_080458690.1
GCB37679.1
WP_057089363.1
EUY32173.1
SIZ99085.1
WP_163739233.1
WP_149106428.1
KAA5358417.1
VIC48938.1
EZY30007.1
VXC42272.1
WP_134516182.1
ATC35624.1
WP_059188985.1
SVT86469.1
VLU06569.1
EKA84855.1
TFH95267.1
WP_174633381.1
QJT35602.1
TCO95949.1
WP_086996389.1
SJV24794.1
WP_083951907.1
VHV88938.1
KAA4812523.1
KTE98765.1
EYO17919.1
WP_176529635.1
VSJ16279.1
WP_015298191.1
CAA3810171.1
WP_149395070.1
KAA3137719.1
VIL51362.1
VIL78892.1
VGV04367.1
WP_172578850.1
QJT29438.1
ASK40562.1
WP_162748491.1
WP_007855310.1
QJT32170.1
SYJ47410.1
ETS30994.1
CAC9100512.1
WP_114340304.1
KAA5307106.1
AXU58305.1
KAA4658479.1
OUO00657.1
KJV72101.1
VRT90535.1
AOC99471.1
KJZ99910.1
WP_084389022.1
WP_000165024.1
WP_179657659.1
AOC99008.1
WP_122140472.1
WP_024468354.1
WP_135699775.1
ACO21540.1
ABP57312.1
CHL20157.1
CRU36698.1
EVO40937.1
WP_170120645.1
QJT21884.1
WP_172732672.1
EQQ20458.1
WP_089973393.1
WP_161129799.1
PTG39229.1
ETS30016.1
WP_081297110.1
KDS34116.1
WP_154522956.1
WP_174035186.1
VHU25459.1
WP_118496406.1
CRS66331.1
AHI41312.1
WP_182115393.1
WP_066038831.1
WP_123215569.1
WP_002540936.1
WP_108912179.1
WP_045255136.1
WP_146633966.1
AOC99165.1
EQF86799.1
WP_171915863.1
WP_010538265.1
EXM67509.1
QJT29069.1
WP_024204779.1
WP_087347706.1
KAB4643675.1
VFF52007.1
RBS47898.1
CSY41958.1
WP_080686076.1
AAA85506.1
WP_106143245.1
WP_041735339.1
PUA41526.1
VIL59277.1
WP_001237461.1
WP_077070692.1
WP_146222497.1
WP_138675486.1
WP_145776213.1
CNE49228.1
WP_134833921.1
KAA3942886.1
EZJ32723.1
VHF60727.1
KDL63117.1
EQS94198.1
QJT26807.1
OOM68029.1
AOD00583.1
WP_026712936.1
VTS37627.1
QJT29671.1
KLJ17949.1
WP_137547223.1
VPU22262.1
WP_092465535.1
VHV83050.1
WP_077713391.1
KAA3924192.1
CSU84038.1
WP_116760987.1
OIS31738.1
EFV15264.1
WP_153512964.1
VHY44503.1
WP_097447782.1
VOU10607.1
WP_013815827.1
QJT24206.1
AIN30779.1
VIK61854.1
KAB3980975.1
QJT21307.1
WP_032217947.1
VSN22845.1
QGK73539.1
SJN46377.1
VIB83292.1
VQP24851.1
WP_013760730.1
KMF98573.1
ATS04083.1
QJT29208.1
CAA5780950.1
WP_084121684.1
WP_162200510.1
WP_145429393.1
KAA2348743.1
VTQ67552.1
VIC42730.1
EYA09795.1
WP_160257592.1
VFA68097.1
WP_129606653.1
QJT39404.1
QJT27920.1
WP_143685029.1
CAA5052317.1
WP_036756644.1
EVL10808.1
CNE59891.1
RHH84105.1
QJT22435.1
WP_149113761.1
KAB4342970.1
CRU92170.1
CAA5935426.1
CUD24571.1
EJY36323.1
QJT30103.1
SMK49699.1
WP_104719047.1
WP_161041464.1
EWL19042.1
WP_097587211.1
WP_096671793.1
WP_092741534.1
ETS29328.1
EXY14061.1
EHY05557.1
CAA5846784.1
KAB3549769.1
WP_111145324.1
CAC5538007.1
EQJ14404.1
SQP38522.1
RHN12835.1
WP_130513318.1
KDI00046.1
WP_110217524.1
WP_050763066.1
VTT26149.1
CTA94831.1
QJT36287.1
QJT25358.1
WP_143020436.1
KZK37018.1
SUU95752.1
WP_128574183.1
CWK49950.1
WP_177896081.1
CAA5164878.1
WP_071441617.1
WP_118528284.1
CAA6092573.1
KAA2328581.1
EWL94298.1
WP_020405105.1
WP_113721704.1
WP_185447276.1
KZD51674.1
EWN03517.1
WP_118866033.1
VIO41921.1
WP_044863769.1
WP_159523565.1
SJW98977.1
WP_056209740.1
ENK48229.1
ETS31271.1
WP_180908234.1
KAB4666674.1
EOG33830.1
KAB1298068.1
GBY74053.1
RGW03625.1
WP_002561240.1
CUO77951.1
ATR96287.1
WP_176589879.1
WP_015557905.1
ERJ70688.1
WP_150535166.1
CAA4923727.1
KAB3653100.1
WP_042856351.1
KAB4298845.1
CAA4263852.1
EUI80949.1
CAA5665747.1
KJZ99626.1
RKE52437.1
EPW49907.1
KAA4980087.1
WP_180526884.1
PNP95921.1
CAA6068891.1
KAB6152804.1
WP_107036649.1
VHS56629.1
VIC61987.1
KAA2319391.1
WP_004057352.1
WP_183233985.1
WP_123132247.1
EVG11737.1
VQB37554.1
SJQ18551.1
EKN17414.1
KAA2397105.1
EUU96214.1
EUO40087.1
EWP30914.1
CRV17572.1
SME23486.1
AOD02251.1
AOC99212.1
KAB6477410.1
sp|Q06242.2|VANZ_ENTFC
WP_176796164.1
SLH31379.1
KAA12601.1
CAC9102242.1
KAB4281455.1
WP_025477577.1
OLN58476.1
WP_049882348.1
RGN56353.1
CRT10352.1
WP_021265700.1
EVJ28855.1
VSF11431.1
KAB1292266.1
EVO40939.1
KJZ98070.1
KJZ99855.1
WP_150534547.1
KAB1310049.1
WP_062643899.1
SJU92536.1
SFB84695.1
EUE83080.1
AOC98106.1
WP_160833195.1
KAA3123794.1
WP_026932016.1
KXT33588.1
WP_151494647.1
ETS29321.1
WP_023093785.1
KAA5498092.1
ENL23652.1
CAA4171910.1
ADX24895.1
EWR15191.1
ETS30514.1
WP_032351884.1
KLX50407.1
KAB4630553.1
WP_015268073.1
AXJ13673.1
WP_142993353.1
WP_162327011.1
VSL78401.1
VFG57595.1
WP_150363953.1
WP_171208675.1
RHH19820.1
WP_183037270.1
WP_171951899.1
EKN08277.1
CCA45819.1
WP_180378556.1
KAB4970743.1
PTI67101.1
CHO79665.1
WP_169697945.1
SUK65549.1
KAA4738170.1
WP_141121870.1
VIN53405.1
WP_126462499.1
QJT28184.1
WP_109442318.1
VJS03514.1
VFE55351.1
WP_168703848.1
WP_117684992.1
VIB28467.1
WP_165678911.1
RGM08328.1
WP_153698671.1
WP_148084543.1
VIJ69584.1
WP_166427806.1
THG52017.1
WP_043381442.1
QJT23427.1
WP_062394191.1
EUE27017.1
CXQ92857.1
EOK57647.1
EVO80563.1
PIF62642.1
WP_038187221.1
WP_057288141.1
VFF67518.1
WP_036868213.1
EXN57670.1
WP_050941388.1
WP_175407364.1
QJT25130.1
QJT20934.1
EOA10429.1
EUR52264.1
VUX11226.1
WP_141692753.1
EWJ73094.1
VHT79320.1
WP_155122109.1
KAB3588257.1
EYO65093.1
CAC7203884.1
SUV47935.1
KJV70076.1
QJT26389.1
VHY13822.1
WP_171951927.1
QJT32341.1
VHU68935.1
WP_080492255.1
sp|A3MA48.2|HUTI_ACIBT
AAK50287.1
WP_074526887.1
WP_111484483.1
CAA3921140.1
WP_143352075.1
SVI92762.1
WP_173318320.1
GCR45636.1
QJT36533.1
QJT21991.1
CEK30580.1
EOG56165.1
WP_159385861.1
EVJ92390.1
RJV12824.1
WP_135856947.1
WP_158871962.1
WP_129635846.1
WP_154313871.1
WP_046765915.1
ETU22584.1
CRU89973.1
WP_118542250.1
AOD02102.1
VIC63207.1
QJT28701.1
VHS31649.1
WP_155492562.1
KAB6690118.1
CRU22327.1
RGZ76478.1
WP_175331838.1
QJT23341.1
SQV82313.1
KAA2364283.1
CCT15541.1
SMJ17638.1
WP_168948303.1
EUT12154.1
WP_148578232.1
WP_146211415.1
QJT23316.1
WP_001033948.1
WP_018561549.1
VHO56164.1
EWW26223.1
KAB4032922.1
CSO86896.1
WP_013326833.1
RHA37719.1
KAB5333712.1
WP_172184631.1
CAC7123949.1
KDX02513.1
EOF37623.1
VEI35949.1
EVD10599.1
QJT28932.1
VSS71659.1
QJT36348.1
QJT27786.1
WP_156894200.1
WP_138941922.1
EFK64075.1
EUP97216.1
OPC21960.1
VHO93793.1
AOC99556.1
SJW46579.1
KAB6192614.1
WP_135291777.1
EOM12563.1
WP_029401988.1
VFE95848.1
RHD40645.1
WP_101754706.1
WP_180279709.1
WP_023149841.1
VFF31893.1
PZK17778.1
EJX48609.1
WP_165948054.1
SFK35000.1
CRV62624.1
EWO13700.1
WP_146212435.1
ELA83408.1
WP_058699665.1
VFC76052.1
CZR93492.1
CKH87421.1
WP_145328412.1
WP_126817835.1
KAB4208334.1
KAA2493604.1
KJZ99906.1
WP_136067415.1
KAA2668808.1
KAA2555720.1
OKZ53582.1
VHS14624.1
VHZ49556.1
EPV78930.1
EOS08085.1
KXT46111.1
KXT43444.1
WP_141684465.1
WP_145995152.1
WP_081996573.1
WP_070069770.1
CAA4115137.1
KAA3767658.1
WP_127706307.1
VHP51196.1
WP_180525387.1
WP_170957949.1
QJT22746.1
EOE31740.1
AOD00413.1
OSQ59015.1
WP_064464954.1
WP_131526524.1
KDK92184.1
VIG45572.1
WP_099138964.1
KAA4403388.1
SKU18797.1
KAA2855970.1
CXL98315.1
CZT55521.1
EHM33835.1
VIE42121.1
ETS32319.1
WP_143360096.1
RHA35052.1
CDL98905.1
ORN56341.1
SJX00620.1
EIS25888.1
KAB4427406.1
EUL07058.1
VWX62294.1
WP_038988389.1
EJX37787.1
QJT28442.1
VII04037.1
ETU36857.1
WP_160470642.1
WP_139327769.1
WP_018814118.1
WP_180044609.1
WP_156310601.1
GFI11893.1
KGN36745.1
WP_042458148.1
WP_081473025.1
AZZ87300.1
WP_178119285.1
VPD49130.1
KAA4564818.1
OZW44018.1
SMM21266.1
WP_168589744.1
SME13633.1
WP_120081147.1
AKV63732.1
WP_161128016.1
KAB3810145.1
WP_140426021.1
EEK44644.1
CAA4186718.1
SML99130.1
WP_140055696.1
sp|P07661.1|CITA_ECOLX
WP_144330004.1
EMS74290.1
QJT20958.1
WP_025184499.1
WP_185817356.1
WP_123612553.1
SRA00574.1
WP_004330715.1
VFE87101.1
KAA4790452.1
CAC6516099.1
ENJ56847.1
WP_068426869.1
KAA2501013.1
EVD91596.1
EWB49758.1
WP_040145389.1
WP_072066814.1
CZL59527.1
VFB60771.1
WP_149936246.1
CYV02832.1
WP_032966145.1
KAB4698730.1
KAA5218473.1
PWB06948.1
WP_070742408.1
WP_172574084.1
CBY88975.1
KAB4868757.1
WP_165664259.1
WP_000575084.1
WP_106981118.1
KAA3858234.1
WP_144204548.1
WP_087650320.1
WP_073401574.1
EFH94073.1
QJT35660.1
ACH75709.1
WP_162956958.1
QJT21118.1
WP_038408805.1
BAB93845.1
SQR87117.1
WP_162260160.1
WP_138547197.1
WP_147370667.1
VFC43691.1
KAA2548165.1
RHH26809.1
AIL46964.1
VHS80540.1
CTU07519.1
ETS30918.1
CAA3889789.1
WP_154699079.1
EDY95382.1
WP_117605511.1
WP_159976171.1
QJT21857.1
EWA32784.1
CAA4413179.1
WP_031271583.1
KAA5351152.1
CSV12412.1
SJB76640.1
WP_163980346.1
VIM32818.1
EOM34844.1
WP_044326287.1
WP_117607080.1
RDJ39469.1
CSS23570.1
WP_100429869.1
WP_139807428.1
WP_162564502.1
WP_154156431.1
CAA5350744.1
EFK33928.1
QMW87068.1
WP_118139848.1
QJT22671.1
KAB5276990.1
VFF49047.1
ERT50462.1
WP_080326133.1
WP_028283581.1
PKE11075.1
SHQ54890.1
CRU90706.1
KAB4091935.1
CAA5549290.1
AEI52025.1
WP_142999550.1
WP_166328106.1
WP_090659534.1
WP_164078985.1
CAC8656430.1
ERE22597.1
KAA4940148.1
KAA4852310.1
SQV85438.1
VID68818.1
VFH21791.1
EUF42462.1
EIT63773.1
QJT33506.1
WP_162501787.1
WP_007665309.1
QJT25573.1
WP_127665934.1
VMI66098.1
DAC75479.1
WP_142639642.1
WP_124985359.1
WP_033102416.1
VWC37826.1
VHV32021.1
CRV47730.1
AXU90050.1
WP_117196849.1
VJW24277.1
CSP17978.1
QJT37552.1
CTC09007.1
ATS02827.1
EZU53411.1
WP_170141418.1
KAB4418736.1
QJT40592.1
AJJ65292.1
WP_039054451.1
WP_018938731.1
WP_017699768.1
SLV94837.1
VHM06287.1
SJM19473.1
WP_066534073.1
WP_146223067.1
WP_137644431.1
WP_147183597.1
VOZ25829.1
WP_109658206.1
VDA51119.1
KTW08283.1
WP_113824288.1
WP_171542395.1
SQY29606.1
EVL90145.1
EOM38073.1
RJX11043.1
WP_146757536.1
WP_151890736.1
WP_007750302.1
VIA92362.1
KAB3804971.1
OAV04339.1
WP_083903328.1
WP_133246628.1
KAA4142498.1
WP_117457246.1
EYE41257.1
EOI02003.1
KAA4977421.1
OUH47002.1
CAA4048419.1
VGY59102.1
OKL91308.1
WP_139123421.1
KAA2694165.1
WP_122162712.1
OUF32714.1
WP_120305791.1
CUP05852.1
VIA86597.1
WP_091351589.1
QJT34366.1
KLW30643.1
VUL19597.1
WP_125523385.1
WP_167268308.1
EKZ37637.1
WP_102407382.1
WP_129241754.1
RHM75573.1
ADV56618.1
EVR62183.1
AOC98003.1
VIC33959.1
EYO84367.1
WP_147660152.1
WP_103098830.1
RHH83804.1
QJT28165.1
CMU14164.1
KHV48357.1
QJT21533.1
VFC17559.1
CZI73935.1
SMI85339.1
QJT37285.1
VNQ40185.1
ELA61555.1
CSY14227.1
VIC74677.1
QJT32195.1
WP_087167594.1
WP_158678372.1
CYU64902.1
ETS29318.1
WP_077108621.1
VFF48046.1
KAB3602232.1
WP_066848480.1
EXZ71394.1
EOM36324.1
RBT35051.1
WP_152033734.1
QJT34983.1
CAC7224198.1
WP_182146610.1
EDY96799.1
WP_162908322.1
WP_008645442.1
WP_172773440.1
KAA4959580.1
WP_050895378.1
QJT24099.1
WP_147226597.1
ELX49853.1
CSH47358.1
CRT62194.1
WP_176560428.1
WP_115568058.1
WP_008620139.1
WP_093831107.1
EXZ85752.1
WP_182722868.1
WP_045205081.1
CPD03239.1
WP_169495506.1
KSE43590.1
WP_040432469.1
SLN75018.1
WP_132595978.1
WP_146089656.1
KAA6439914.1
GAR45239.1
WP_183135488.1
WP_045104615.1
WP_054880582.1
WP_167353502.1
KAA4476811.1
CSY19054.1
SUY83134.1
KDK99379.1
WP_001370672.1
RMT46065.1
KAB4172951.1
EVJ37389.1
ETS29831.1
SJW14278.1
WP_157825697.1
SDY87634.1
KAA2637107.1
KDJ65394.1
OZX27827.1
CFA97662.1
VHU74343.1
QJT32771.1
QJT31981.1
SVV42707.1
WP_146212828.1
VQS21032.1
WP_161419626.1
WP_123614573.1
WP_126652224.1
VIA44466.1
BAH10033.1
WP_176071530.1
KAB3930222.1
QJT23762.1
VIK78528.1
KOH44898.1
QBQ85067.1
VGV84684.1
KAA2666079.1
EFG56371.1
WP_172996695.1
ALJ73278.1
WP_080771080.1
SMK63474.1
KMA24592.1
RHE12838.1
SAO29545.1
WP_006948360.1
OVA26692.1
ETK07823.1
WP_173181569.1
EHJ42109.1
CAA6561963.1
SJV14061.1
SIR49099.1
WP_013743906.1
KAA2985355.1
EOF43291.1
WP_007887597.1
WP_164211081.1
KAB4768568.1
KAB6091047.1
PTF06375.1
SJN44445.1
KEF64292.1
WP_136682367.1
CRU90118.1
QJT23377.1
AVF28349.1
KKA00142.1
WP_042760555.1
RGR72599.1
EYE58493.1
AOC99780.1
WP_018911122.1
BBE41248.1
WP_131114386.1
WP_148728018.1
PZG58438.1
RHK32197.1
EEL25330.1
WP_164463977.1
SBC55516.1
KAA5229365.1
WP_169174579.1
OIS27784.1
CAB3878031.1
EQJ53631.1
WP_042493579.1
AYS06256.1
CKJ42324.1
WP_073828752.1
WP_053090653.1
QJT38417.1
WP_118037976.1
VHO50689.1
EGI86112.1
WP_150386986.1
VHV32572.1
WP_151877475.1
ETS29232.1
WP_132168613.1
EUK80847.1
WP_074519242.1
WP_143442932.1
WP_170920616.1
VIN38635.1
WP_072066813.1
WP_083730076.1
CSI73674.1
KAB6351642.1
WP_133027431.1
CAA4782265.1
WP_098926122.1
KAB5120481.1
QJT32247.1
WP_122365467.1
WP_094266035.1
WP_177798078.1
WP_146079777.1
QJT41458.1
EFG13288.1
EUF77032.1
OSR97043.1
WP_163143575.1
QJT26091.1
STF29027.1
WP_117902336.1
WP_125119246.1
WP_146707768.1
TWV84441.1
WP_158917640.1
WP_017503617.1
WP_047665338.1
WP_184513956.1
VVE10349.1
VHT21252.1
WP_179011936.1
sp|A9KCR0.1|RLMH_COXBN
QJT36373.1
WP_105963364.1
VFH07667.1
OQC09691.1
CRN94785.1
WP_118417721.1
WP_142351317.1
EMZ14937.1
CRR10748.1
TDA96985.1
CAA5246342.1
WP_118192125.1
WP_172725443.1
KAB6687476.1
WP_031375507.1
WP_103755972.1
WP_036600962.1
ERO72505.1
RXE71083.1
WP_055731948.1
KAA3071627.1
VHX05553.1
QJT30610.1
KAB6497643.1
WP_140817667.1
WP_131304949.1
WP_183375201.1
EOG47395.1
KMB76897.1
WP_123465758.1
WP_165085162.1
WP_131540699.1
EVC95717.1
VHP56796.1
WP_075667795.1
CUO82593.1
EWQ08930.1
VFC69502.1
ANI89799.1
VWB65027.1
WP_156518059.1
SIB78327.1
VRQ70889.1
WP_120447000.1
GCA16620.1
QJT21431.1
VIL29758.1
QJT31938.1
WP_183082105.1
VHW75760.1
VHX06189.1
WP_132400086.1
CAC6823645.1
QJT32764.1
CRQ98800.1
WP_141683388.1
KAA5394568.1
OJU34402.1
WP_082266339.1
KAA2989463.1
ARP42715.1
KAB4062415.1
WP_005785941.1
WP_104176736.1
AOD02376.1
WP_107770332.1
VIF00646.1
CAA5137827.1
WP_080059241.1
PBO93711.1
CRT03025.1
VIM67335.1
WP_040793194.1
EUG49803.1
EWQ32149.1
WP_161905993.1
QJR75904.1
WP_165954014.1
QJT38290.1
SFN41824.1
WP_109929630.1
ELN97509.1
QJT33117.1
KAB4208893.1
WP_162981890.1
OJX56137.1
WP_103477729.1
WP_096062143.1
WP_143443804.1
KJZ98080.1
STZ26957.1
WP_032589369.1
WP_139129819.1
WP_144942126.1
EWD41458.1
QJT33785.1
WP_137174489.1
EZZ47019.1
EZR36309.1
WP_075885427.1
CAA6563445.1
WP_106744664.1
SCI86862.1
QJT28968.1
WP_032953000.1
CAA4108478.1
WP_073404463.1
WP_109799854.1
KAB6177280.1
CRW57471.1
WP_138024183.1
WP_136035810.1
TWV74779.1
CAA5347348.1
WP_016559113.1
VEE05133.1
OES94802.1
QJT28635.1
WP_139205703.1
VIC68971.1
KAB3595263.1
WP_064034355.1
SML13322.1
KAA5342557.1
ETS32487.1
CAH06957.1
KAA2722390.1
EVO10030.1
CBW39321.1
WP_173714317.1
WP_156439229.1
WP_146029026.1
WP_070750185.1
KAA4689043.1
EUV30722.1
WP_179241194.1
WP_139310613.1
EVD80650.1
KAB6696723.1
CAA5308454.1
KAB4290917.1
CAA4551766.1
RGL07590.1
WP_177907771.1
VIK46912.1
AOC98321.1
KAB3869765.1
sp|B6IZG2.1|IHFA_COXB2
WP_138626778.1
WP_116123511.1
KAA4368938.1
EOI13257.1
WP_049195297.1
AAL59670.1
WP_032598994.1
CSH07401.1
SKD75039.1
WP_162816071.1
CBI12774.1
KAA5357655.1
VHR45375.1
AOC99295.1
VHR08168.1
VIH56152.1
VIK24677.1
WP_004332850.1
QJT39854.1
WP_013324724.1
WP_105410520.1
KAA2806962.1
CAA4779200.1
SFZ94837.1
WP_170993180.1
KDK90271.1
EVK19992.1
VFE78344.1
WP_171770252.1
WP_165568629.1
CAA6413614.1
STP25341.1
SHT13577.1
ENN38337.1
WP_133457456.1
WP_143248910.1
VQG30840.1
WP_009276847.1
RHG65923.1
KDK95363.1
EGF59743.1
SMM12239.1
pdb|3NAD|B
CRQ78788.1
RZM29892.1
QJT22236.1
KME96331.1
CAA6543777.1
BAC81988.1
WP_011867733.1
RGJ30530.1
RSI50868.1
EQW39628.1
CAA5919864.1
EMX95120.1
WP_102814765.1
QJT33923.1
SKV07526.1
WP_002560974.1
WP_110482393.1
WP_160594084.1
AOE47913.1
KAB94243.1
CSJ23695.1
SRF40622.1
QJT31344.1
WP_096457798.1
EYE62178.1
CRU99710.1
WP_182753638.1
KAA3910888.1
QDM08035.1
KAA2798423.1
WP_135172294.1
WP_159838851.1
WP_107782015.1
WP_180537740.1
WP_155977292.1
TCV19204.1
WP_027066285.1
WP_162261929.1
AAL59742.1
ELA48765.1
EHU32921.1
KAA5002071.1
SUJ62688.1
KAB6545554.1
WP_031667396.1
WP_155268030.1
CMT69186.1
CYB61519.1
SPE01469.1
RUN70056.1
CAA4199679.1
WP_182912823.1
WP_167285847.1
WP_100993439.1
RKU86453.1
RJV33227.1
OUI09763.1
SUY09134.1
CAC6238909.1
sp|A9KD01.1|FABV_COXBN
WP_146210435.1
EWU92385.1
WP_139348400.1
WP_146657224.1
CRR58544.1
WP_060880855.1
pdb|1T0F|D
WP_020239822.1
KAA3037946.1
CAA3900517.1
KEK75311.1
QJT38353.1
ETS30333.1
VHX78522.1
WP_158034367.1
WP_167863005.1
WP_160170997.1
CRR53336.1
WP_086104537.1
WP_150819553.1
VHQ24195.1
KAA4258521.1
WP_147910057.1
QJT37019.1
RGK93534.1
WP_166068369.1
APA93680.1
KAA2517820.1
KAC10087.1
TWJ96505.1
KKA00519.1
RHL38476.1
AIM47861.1
EOE00841.1
EQE10195.1
WP_117873827.1
ETS31857.1
EWX89100.1
WP_147345536.1
WP_164698095.1
WP_075389648.1
QJT30740.1
OXA73764.1
ATS11008.1
KAB6463075.1
VHX65102.1
WP_182605408.1
RKU59510.1
WP_089904302.1
KAB3613723.1
KAA2605778.1
KDI97115.1
KAA2890599.1
QJT20580.1
EOF43293.1
QJT29711.1
WP_047887349.1
STD83378.1
WP_097793610.1
SQQ67666.1
VFH27494.1
ABQ06607.1
QJT27011.1
WP_162205216.1
WP_161275657.1
RHI40956.1
KAA2354094.1
ETS31762.1
WP_144253222.1
WP_165207094.1
WP_138274496.1
KRO10028.1
WP_133308722.1
CCL51557.1
WP_144150456.1
VIA12470.1
WP_181365261.1
KJI33375.1
EWQ08928.1
ARJ58319.1
WP_050388437.1
QJT28438.1
WP_147293080.1
EHT84442.1
VHT92323.1
KEN55459.1
BAC41647.1
ETS31785.1
RFN32975.1
CAA6587609.1
WP_153113878.1
WP_184721546.1
QJT22864.1
VHV70893.1
WP_143344219.1
CAA5254010.1
VOM12413.1
WP_152315817.1
VHY43184.1
EZX86504.1
QGQ74562.1
VIC30606.1
ETS33097.1
WP_167567281.1
WP_149015221.1
CAA4998447.1
WP_145336713.1
EXC51407.1
AOD00286.1
ETS29624.1
QJT22261.1
WP_031587959.1
QJT21860.1
CAC5643749.1
WP_035867250.1
WP_176264799.1
ERN63917.1
WP_165570980.1
WP_171769758.1
VIB66598.1
KAA2747947.1
CXX66130.1
SRN39615.1
WP_123835149.1
ANE83990.1
QHM32659.1
WP_160631260.1
CAA5865041.1
KAB3950646.1
SMD78136.1
WP_014043695.1
QJT25893.1
WP_165503410.1
WP_146737391.1
EOI78457.1
TFU68505.1
KAB3953967.1
CAA5964425.1
CQY86085.1
VNU70520.1
RJU70695.1
KIE93983.1
WP_172843313.1
CGT62520.1
QJT33604.1
CUQ76353.1
WP_149208494.1
ETS32425.1
CAA6173715.1
WP_179924762.1
WP_139790361.1
WP_130913077.1
KAA5151513.1
QJT27847.1
WP_139526969.1
EWN91280.1
SRP10807.1
RGR09876.1
VHC47516.1
CAA4674192.1
SSW17961.1
KAB3732331.1
SCI41632.1
EUF04497.1
WP_162758621.1
WP_058034525.1
SXW83951.1
WP_111679487.1
OTP42115.1
WP_118299508.1
WP_059166605.1
WP_112994993.1
WP_185986813.1
WP_127555262.1
WP_144133426.1
AOD01776.1
WP_154669962.1
KAB6278552.1
KAB4152901.1
EWO50527.1
WP_109787919.1
VIJ59703.1
WP_141639496.1
SJF60727.1
KLQ36255.1
KAB4386161.1
WP_105447938.1
ETS30276.1
WP_167336931.1
ELB08455.1
WP_170100881.1
PVV86194.1
WP_141217744.1
KDW87640.1
SBW39373.1
EWV20755.1
RHI46832.1
VIC55169.1
CAA6066863.1
KAB3614971.1
VHQ61300.1
KZA15052.1
WP_171045531.1
WP_170165667.1
WP_105833931.1
WP_174969047.1
WP_161414409.1
WP_011717069.1
EOI81505.1
VHV68349.1
VHP44054.1
CST66969.1
KRU28939.1
QJT29733.1
VHO67804.1
VFF34259.1
RMR39772.1
QJT20358.1
VCT89132.1
SCJ93079.1
WP_139313847.1
WP_183040769.1
WP_107488235.1
WP_028697362.1
CAA4920439.1
EVO15687.1
CAA4272240.1
KAB6510669.1
QJT36930.1
VOV34998.1
WP_149454315.1
CUN55039.1
KAB4273496.1
EUG86620.1
KAB3581292.1
WP_122348024.1
WP_117696969.1
KAA4251918.1
OOT38628.1
CAA5712182.1
EJY35924.1
SJV72927.1
EXZ89606.1
WP_004360055.1
RGJ59797.1
AUN20662.1
WP_071697684.1
VIE50093.1
WP_147292530.1
EOM34740.1
EGY80382.1
WP_062347435.1
VHV79998.1
WP_178297004.1
QJT31584.1
ACQ41967.1
VIW47500.1
WP_087272529.1
KAA4240265.1
QJT24167.1
CAA5423391.1
SPF55774.1
WP_022854127.1
WP_154583366.1
KZA88032.1
QJT30655.1
WP_150819683.1
KAA4097757.1
CTB16489.1
VII35003.1
WP_112513758.1
CAA5103078.1
QJT32712.1
RHI53952.1
RBT69817.1
SJH71031.1
SMI84222.1
ANY85620.1
CAA5427546.1
CAD0261060.1
CXF10189.1
WP_058570425.1
AHA90124.1
WP_135699578.1
KAA2588410.1
WP_176195563.1
WP_171485055.1
QJT33188.1
WP_117172003.1
EZT42125.1
WP_016316867.1
WP_101470331.1
VHW97798.1
WP_170210758.1
WP_143734977.1
CRW32081.1
WP_144039061.1
AOC98144.1
ETS30194.1
VIB52036.1
EOE41560.1
WP_090505132.1
CAC8291731.1
KAA2697287.1
OUI40718.1
EUW73212.1
WP_058498063.1
WP_130776550.1
WP_169337814.1
CRS33889.1
SBV62790.1
VHT66108.1
ENL48392.1
WP_044770817.1
WP_117485333.1
CRV56513.1
QJT24005.1
VHY80225.1
WP_109993130.1
AOC99691.1
WP_010554087.1
CAA3902146.1
WP_063894796.1
WP_150121268.1
CTB63434.1
KAA2718037.1
ENJ25538.1
CSN81192.1
PWB06572.1
EVP29673.1
ETS29932.1
KAA3103706.1
VMZ06950.1
VGV77833.1
CQR23578.1
WP_032840859.1
EGW93021.1
WP_158512291.1
WP_143703674.1
WP_026002509.1
KAC66850.1
WP_174041979.1
WP_150855672.1
WP_061514867.1
WP_046516173.1
WP_120424423.1
WP_110473060.1
CSJ37782.1
RHC71003.1
OTO40281.1
WP_149988943.1
VAS55731.1
WP_142998368.1
AOD01166.1
EIY62715.1
CXL85446.1
QJT32177.1
KAA4444933.1
SRI58046.1
WP_023662238.1
WP_160193874.1
WP_143697964.1
KAA2708186.1
KAB6654436.1
EUJ86179.1
CAA4557263.1
EUJ59088.1
WP_161976601.1
EWR34066.1
AKA86847.1
EUZ56350.1
KKA00638.1
WP_153811733.1
SJO68886.1
QJT39695.1
ELB69323.1
WP_172802856.1
WP_065663937.1
SJE04188.1
CAA6371708.1
WP_146212829.1
VFI02481.1
EUK55565.1
RDV11886.1
WP_145986245.1
AOC98469.1
ENM42932.1
ABP57291.1
EYJ81648.1
WP_164333428.1
KHI76282.1
KAA76713.1
KAB6279286.1
KAA2564804.1
WP_049194244.1
EMU37201.1
WP_143606472.1
CUB35086.1
EOJ08244.1
SAT96626.1
WP_128210326.1
KAA4048555.1
TDX92894.1
ETS33535.1
EVQ90950.1
EUK93367.1
CAC9291660.1
PXV61078.1
WP_113748663.1
OAA85080.1
RZJ75938.1
WP_100249382.1
VFG24616.1
VFH15632.1
WP_152316083.1
VIC99731.1
EJV34539.1
CAA3746194.1
WP_160228163.1
WP_114200879.1
VIG17116.1
CRT10026.1
WP_139239570.1
KAB6093842.1
KAA2659959.1
EVQ99777.1
VHT91637.1
KAA3920765.1
VBD41369.1
QMU26563.1
KLV84696.1
AEH92322.1
QJT30108.1
VGT66015.1
WP_142362577.1
WP_142356305.1
CRO61897.1
GFI18230.1
WP_143596294.1
WP_170983674.1
RGR30329.1
KDI34566.1
WP_092544663.1
VHO88093.1
WP_139561562.1
WP_140411427.1
AOD02371.1
WP_048534415.1
WP_142956145.1
CAA5522000.1
WP_013624566.1
CAA4293352.1
QJT37964.1
EXG00584.1
CAA4549487.1
VHT43116.1
VII80590.1
QJT35497.1
WP_117172610.1
WP_077392832.1
WP_025072516.1
RGO40374.1
KAB3804727.1
EUZ50046.1
VIJ44004.1
ANE84055.1
EVY46061.1
KAB4318496.1
VHV69918.1
SAQ61563.1
EAW26621.1
EWU40833.1
RGH12214.1
WP_078690879.1
VHR50383.1
SUY09137.1
KLX80730.1
CAA5779391.1
SSR51485.1
CDH40609.1
WP_116065964.1
EIC56766.1
KJZ98176.1
VOW88396.1
SJW49897.1
WP_146212867.1
SSN83336.1
CRO36093.1
EQQ61007.1
EWX13929.1
CRF49015.1
WP_084657168.1
WP_071854204.1
WP_092715450.1
WP_155604190.1
WP_118529095.1
WP_181894557.1
EUI06533.1
EPN74645.1
KKA00453.1
WP_143248270.1
WP_143089946.1
SMM96026.1
WP_075250014.1
CAA77323.1
WP_173953117.1
QJT37990.1
VAK64321.1
WP_094832873.1
CID80574.1
QCG21773.1
WP_151522778.1
TZF98387.1
TWI94991.1
WP_139249598.1
QMV82721.1
QJT37181.1
WP_160775521.1
WP_172719895.1
WP_052742326.1
WP_074604914.1
ETS30483.1
QJT37568.1
KAA4149367.1
SJS93341.1
SUN59170.1
SUY07741.1
SXO95451.1
CNC44110.1
QJT32106.1
WP_143352100.1
WP_148057936.1
WP_067779958.1
SMM83199.1
WP_152630793.1
CUQ43730.1
WP_146095533.1
QJT41097.1
KAA3134744.1
KAA3841386.1
KAA4153220.1
OCR39499.1
EPH13444.1
WP_151678840.1
WP_166073826.1
SFF32823.1
WP_045167908.1
WP_072998602.1
ENM16283.1
AID38499.1
WP_084081295.1
WP_165086688.1
QJT37905.1
CAA6001104.1
WP_151922478.1
KAA2941762.1
SJV26022.1
WP_165621540.1
VHU66564.1
WP_121830402.1
KAB3620820.1
SRX33741.1
ADY52241.1
QJT29890.1
WP_148458194.1
KAA4280024.1
WP_127536396.1
AHH95733.1
WP_175573838.1
EWN97467.1
DAC76560.1
WP_073714246.1
CSU94442.1
pdb|2GM5|A
WP_132551722.1
WP_113643216.1
QJT31448.1
VNR14723.1
EMU68508.1
WP_117701922.1
WP_027587520.1
WP_115084305.1
WP_084035793.1
SHF34674.1
EOJ48522.1
QJT41454.1
SJU76143.1
CDL74663.1
WP_121765801.1
WP_176370474.1
VIE69023.1
CAD0262806.1
WP_179071780.1
WP_152469490.1
WP_143058654.1
WP_140234122.1
WP_180046006.1
WP_097201070.1
WP_089830860.1
KAB3563717.1
KAA2977221.1
WP_161110573.1
WP_118430346.1
WP_115195638.1
WP_094423238.1
WP_008759656.1
WP_146823056.1
EUZ63745.1
RGD53576.1
VFB82960.1
TXE13420.1
WP_186193085.1
WP_121863070.1
ATR92366.1
CXK53916.1
QJT34716.1
ADI61840.1
SUV47946.1
WP_149570811.1
RGV87004.1
EFN90797.1
SIX80402.1
CHY81990.1
SGU18211.1
CHX45291.1
CRT02089.1
WP_145861157.1
WP_032257585.1
VHW85108.1
KDX28085.1
WP_166452141.1
VHR50263.1
CAA4886035.1
KAB4177953.1
CAA5068939.1
CSE63306.1
WP_143344023.1
CVG51959.1
KAA5181478.1
ENL33707.1
ETS31120.1
WP_161020726.1
WP_145449969.1
WP_116695650.1
VLK82131.1
WP_066305923.1
VIE57076.1
SYX53338.1
SJI17661.1
WP_082527299.1
CAC7257921.1
WP_032016089.1
WP_026807736.1
WP_090153636.1
TDE00241.1
SJR18108.1
EGC86801.1
RHL27230.1
QMI82160.1
WP_025169973.1
CXK68661.1
CCL19696.1
WP_139212813.1
WP_106144258.1
KTE94725.1
PVU46376.1
WP_165793878.1
ELH61807.1
WP_159097086.1
CXM75046.1
AKP44293.1
SUT98766.1
sp|Q44258.2|CBAC_COMTE
WP_139988036.1
WP_141085621.1
ENJ55508.1
ENI29784.1
WP_119065858.1
ETS32862.1
RGM43804.1
WP_163462860.1
CRT15130.1
WP_153479221.1
CAA3928481.1
WP_085473500.1
WP_020214416.1
VIE27830.1
TWV58188.1
WP_185216454.1
BBL34647.1
QJT22512.1
WP_115396505.1
EOS16850.1
WP_170282637.1
EYS72542.1
KAA4486686.1
CAA5259489.1
SRI32124.1
KCW21502.1
VPP91271.1
WP_149001063.1
CAA5949218.1
SQU35569.1
WP_173438779.1
WP_028193349.1
KXB77285.1
WP_033687523.1
RHA30425.1
EEI93571.1
VFD10384.1
RMM96009.1
SRP67258.1
KAB4882428.1
KAA2891361.1
KAB4004316.1
KAA5513276.1
VIK79500.1
KAB6414181.1
ETS31867.1
WP_151853509.1
AXU60863.1
VIF08439.1
WP_142378693.1
KAA2485214.1
WP_077154131.1
WP_057692818.1
SFU31312.1
CAA4408989.1
QJT36067.1
AOD02218.1
WP_153049097.1
KJZ99677.1
WP_152069815.1
VNX51437.1
CAA4109652.1
WP_150818691.1
WP_167189384.1
QCH22478.1
WP_167849338.1
WP_124256039.1
VXB70507.1
WP_106516207.1
WP_130191895.1
VIM85123.1
CRV47093.1
WP_161143288.1
QLI59131.1
WP_059426960.1
EXM57110.1
WP_121696303.1
SJV87239.1
WP_156007224.1
WP_146755813.1
VHT28355.1
GDM45456.1
VPD92263.1
EUX29346.1
KDS42583.1
VOT88429.1
EOZ24688.1
RKU65219.1
WP_130829401.1
SCI85622.1
CAA3813216.1
WP_147396177.1
WP_139294459.1
KAB1333063.1
WP_183778624.1
QJT36149.1
QJT26867.1
WP_166668271.1
WP_145994967.1
VHR84087.1
BBK21138.1
RHK85524.1
EUY10401.1
WP_072095563.1
CAC8523138.1
VFH31890.1
CEI80583.1
EWR06183.1
KLN58548.1
VIJ94656.1
WP_087004774.1
WP_053909284.1
KDK82997.1
QJT39277.1
VFB16712.1
QJT39263.1
OWG15759.1
VHX58295.1
SIO34319.1
WP_155068150.1
WP_123831342.1
WP_135525311.1
EHS26924.1
QJT23347.1
KAB4563140.1
QJT37826.1
VIL36041.1
CAA6509305.1
RHH27610.1
SJW58887.1
AFQ19862.1
WP_108970395.1
SPD95627.1
CAC8552427.1
SHF13889.1
EXZ06165.1
WP_179424778.1
WP_087560533.1
TWV81476.1
CAA4783366.1
KAB6624046.1
KAA4621492.1
KAA4097970.1
SEJ39685.1
SAO91800.1
EVV84000.1
CRW03407.1
VTN09002.1
CRH08419.1
SNP92320.1
WP_053711742.1
QJT27948.1
SRT29154.1
WP_164990645.1
KAB5256287.1
SKI58308.1
WP_161114886.1
CAA5357413.1
KAB6090540.1
EFF35800.1
WP_166087055.1
VHO68220.1
WP_104869177.1
VIK27044.1
WP_110803315.1
CRS65719.1
ENN03973.1
KAB3720236.1
WP_147405730.1
KAA5063379.1
VHY24380.1
EWL06820.1
EFI10992.1
WP_176784097.1
OFC56583.1
QJT38777.1
PNM93244.1
SEQ91946.1
EWR68316.1
QJT37995.1
DAC74745.1
KAA2874290.1
VHP36770.1
CAA4585301.1
AKN19732.1
KAD58938.1
QJT35036.1
QJT39991.1
WP_061710609.1
QJT39350.1
KSH00647.1
QJT34075.1
RBN49449.1
WP_090996707.1
ELA78032.1
WP_155252127.1
SPD97407.1
OUF41755.1
WP_146774397.1
TYK50364.1
KAA2629224.1
SIC35326.1
WP_145637463.1
WP_099881427.1
OQB52116.1
ABA81681.1
WP_175294705.1
KAA2978429.1
QJT39120.1
SPD95210.1
QJT37850.1
WP_163847239.1
CAA4350603.1
WP_152985142.1
WP_158549864.1
OUF76117.1
VIC50615.1
WP_089874074.1
VIM83593.1
WP_005835714.1
WP_159088983.1
WP_154875305.1
WP_148102984.1
WP_002978507.1
WP_143058077.1
SUZ34109.1
VIB87793.1
EYP61041.1
EOH59033.1
WP_154278522.1
EOM67438.1
WP_161945154.1
VIF58967.1
AOC98232.1
ANE84058.1
WP_140744084.1
WP_153420517.1
WP_017184827.1
WP_026842597.1
KAA4300224.1
QJT34259.1
CAA5277201.1
KAA2903328.1
CUP94005.1
WP_139790030.1
VFH34435.1
SKG73442.1
EWG08998.1
VID81929.1
QJT39241.1
WP_119038357.1
ETS32072.1
WP_060734152.1
KAB5280048.1
WP_162776471.1
CAC9038001.1
AEB87751.1
CAA6397156.1
OFX59475.1
VAN14693.1
VIK46830.1
KAB4213354.1
KAA3017186.1
QJT31739.1
VPH81377.1
AXB66279.1
WP_024205753.1
WP_144086697.1
WP_084664285.1
VHT71922.1
CTC69766.1
QJT27809.1
SJE01571.1
CAA5358714.1
EWS04160.1
WP_149978452.1
RPO59764.1
KAB4260499.1
KAA9040300.1
PCU06254.1
ETS29514.1
WP_150860201.1
CXW03796.1
WP_129002735.1
CZW91989.1
WP_123585963.1
WP_160094901.1
sp|B6IZ46.1|NUOB_COXB2
EFI09084.1
SAM50426.1
WP_162287819.1
WP_095069379.1
KDS57608.1
CAA3854672.1
CAC6696685.1
SJU82872.1
ARJ91369.1
WP_093363881.1
WP_096031924.1
RGJ89770.1
VUD52275.1
RHE84975.1
KMF66969.1
EVI77208.1
WP_051522863.1
CAA6544956.1
WP_124345115.1
WP_143066646.1
WP_181694025.1
WP_120125083.1
CAC6067557.1
WP_089056906.1
CWW53747.1
WP_130605895.1
WP_075269746.1
SRI25545.1
QJT30214.1
WP_161458117.1
SUX99765.1
WP_087235333.1
WP_078644620.1
WP_073536600.1
EUD47551.1
KAA4826353.1
TWV90944.1
KAB4366792.1
WP_172733604.1
OJZ22502.1
ENU21594.1
CAA4554465.1
WP_053839472.1
WP_147340879.1
QJT20612.1
WP_165690570.1
KPZ55424.1
WP_085827126.1
WP_016672376.1
KAC25805.1
VIE39610.1
RHH29372.1
WP_171815020.1
QJT27727.1
VGT88828.1
KAB6679184.1
AOD01676.1
WP_108454190.1
WP_141240437.1
WP_123263123.1
CAA4663268.1
AWM65811.1
VSM61506.1
VIM21744.1
VFC91041.1
KAI14116.1
CZL56184.1
KAB5404267.1
CUD06275.1
WP_158183778.1
WP_146255602.1
EYQ35049.1
CAA5288153.1
WP_176951560.1
WP_123486685.1
KAB6409135.1
CSN16200.1
WP_159428715.1
WP_130231695.1
WP_057098939.1
ETS30507.1
AMX18174.1
AOD00124.1
QJT34208.1
WP_108693451.1
WP_056875900.1
WP_037438474.1
WP_130891189.1
KAA2674336.1
KAA3820144.1
SJW37000.1
WP_069106822.1
KAB3987673.1
WP_154893691.1
CCL23364.1
EOL75994.1
WP_093236445.1
SPD83368.1
VFF39771.1
KAA5360920.1
KAA5243890.1
VIC90316.1
RGT10461.1
KAB4173263.1
WP_034869029.1
QJT29703.1
VHS03322.1
WP_017327116.1
WP_165930934.1
WP_143366221.1
EPR45116.1
KAB4289933.1
ALK82946.1
CZK55325.1
KAB3840761.1
CSG48026.1
WP_161397922.1
KAA4476813.1
WP_151878240.1
WP_168595279.1
VFG89603.1
QJT22109.1
CSH70874.1
WP_180908151.1
KAB3710963.1
RGM11260.1
CAC6349807.1
KAB4061502.1
VFB39566.1
SJR69171.1
SBZ43238.1
WP_120253662.1
KAA3788831.1
VHP36764.1
VHT04938.1
WP_146693835.1
CRW36493.1
VRE24575.1
TDE14748.1
VFE91271.1
KAA5004098.1
WP_173942075.1
QJT21750.1
WP_077096344.1
WP_157828323.1
EWS30135.1
WP_021646228.1
WP_149858688.1
AKS91628.1
VIB60764.1
WP_024143821.1
WP_038232532.1
VWB91198.1
WP_171937275.1
KAA2366880.1
CAA5591930.1
WP_112641225.1
SJO35766.1
KAA2493674.1
WP_174195339.1
EEX51685.1
WP_168721579.1
WP_171482450.1
CRS66525.1
WP_156317339.1
KMA34706.1
ETS32157.1
CAA5054100.1
KAB4070495.1
SIZ75567.1
SMK29123.1
VHW93401.1
CTD58148.1
SYP18291.1
CSI39599.1
KAB6167670.1
QJT35432.1
WP_111979621.1
CHU97732.1
WP_038694869.1
PRY35047.1
WP_163219135.1
RHF07160.1
WP_160314979.1
SRK68795.1
KAA4870110.1
WP_149000484.1
KAB6713118.1
VHO68733.1
WP_016836199.1
WP_162752409.1
OFK79488.1
WP_183610093.1
WP_159091055.1
WP_179768405.1
REC60450.1
RJU13181.1
CRU88269.1
QJT22673.1
VHQ82576.1
VKU73060.1
PDE28255.1
EUX83790.1
WP_180735622.1
AOC97927.1
GFI28002.1
WP_146220287.1
WP_036254396.1
WP_117672373.1
QJT23489.1
WP_150970948.1
VHQ61143.1
EMV83254.1
KAA3855271.1
WP_146627464.1
SCH04803.1
WP_017771053.1
WP_072998671.1
KAB3658119.1
EVW03501.1
ABA47914.1
EWO02518.1
WP_148581323.1
WP_020961458.1
AXU66140.1
VQC40772.1
KAB4191816.1
WP_145144900.1
VLE67762.1
KAB6613017.1
VHB90369.1
KDK40226.1
CRU43154.1
AOC98421.1
CAA4601288.1
WP_117853606.1
WP_183333601.1
WP_177215342.1
QJT27043.1
QJT26890.1
RHH15201.1
QJT22954.1
QJT26271.1
KAB4232340.1
KAA5322415.1
WP_154533224.1
KAA2931597.1
WP_032583685.1
WP_084121683.1
SAC62255.1
CCP04323.1
WP_171950616.1
QJT26837.1
WP_152212511.1
VIM28026.1
KAB3932114.1
KAB3690983.1
KDJ80085.1
CAC7017934.1
VIC93675.1
WP_163394735.1
WP_034043056.1
CSV73280.1
WP_171485095.1
WP_122865150.1
WP_101291462.1
WP_143522824.1
KAA2970034.1
WP_121757725.1
VNM83565.1
OHP68530.1
WP_142764054.1
WP_004348831.1
PQL47320.1
SRB74017.1
SJU19542.1
WP_169588162.1
KEZ23317.1
WP_118029898.1
ALN43408.1
EXQ91724.1
GED81089.1
WP_139956088.1
KAA3729970.1
ERW09684.1
WP_164050826.1
WP_052985115.1
WP_028190891.1
VUX40697.1
ETS29637.1
QJT22200.1
EVS18541.1
AWF02305.1
CAA4185556.1
QJT29179.1
CAA5054050.1
RFZ36957.1
WP_158570802.1
KAB3671073.1
WP_129005542.1
EKN13760.1
QJT38513.1
SHX13880.1
CAA5568959.1
WP_060202558.1
QJT32059.1
RYT38056.1
VOQ12330.1
VUI18154.1
QJT33133.1
AEW21011.1
QJT22097.1
WP_158558568.1
WP_077543538.1
WP_143280034.1
WP_094551722.1
QJT40961.1
VHD65170.1
EWD55337.1
QJT21733.1
EWQ68695.1
CRW35361.1
QJT29454.1
QJT27161.1
KIE16533.1
KAI39461.1
WP_143343906.1
EXZ86514.1
WP_139092905.1
WP_089056803.1
WP_153766796.1
WP_099235614.1
WP_019568607.1
KAC41291.1
AOD01823.1
EUS11040.1
RGR63807.1
WP_171765076.1
EYE50887.1
QDV11226.1
WP_087743482.1
WP_127077262.1
WP_168654953.1
WP_157493500.1
ETS29677.1
WP_157922938.1
OYC57789.1
VII17374.1
CAC8095679.1
VHE35053.1
WP_102690626.1
WP_119808659.1
AOD02212.1
SQV18702.1
WP_068771702.1
CAA5192849.1
WP_118446417.1
WP_115812847.1
KAB3936284.1
WP_120480710.1
WP_169999802.1
VHX93023.1
WP_043292721.1
EOF96663.1
WP_142917047.1
EYF23554.1
WP_146699932.1
WP_080574743.1
EEM04857.1
ETS29528.1
KEU74156.1
WP_147368486.1
SJR87063.1
KFK95023.1
QJT38812.1
KAB4410327.1
WP_181200032.1
EUX47728.1
RHL32265.1
SRN63229.1
EEB66541.1
OJI46981.1
EUY11536.1
WP_185795989.1
KAB5008598.1
ERA62900.1
WP_118871890.1
CAA4920052.1
VIE23882.1
WP_166518356.1
AXU60865.1
WP_150901644.1
WP_141495079.1
WP_112132805.1
WP_072961603.1
CXK53855.1
KAA5207539.1
WP_044546368.1
QLH32239.1
OTO48947.1
WP_106476086.1
KMD65225.1
QJT32750.1
EZU44737.1
VHO28620.1
QJT20455.1
QJT39670.1
SDP13969.1
KAB3918445.1
SCA69376.1
SJX20040.1
SJE30466.1
ETS30339.1
WP_114161657.1
CHR04866.1
WP_028666160.1
KAB3778631.1
WP_128490914.1
ADY35698.1
CSE60737.1
SLF31506.1
CAA4528595.1
VQC25076.1
AYS97542.1
EYM29801.1
RGK72877.1
WP_159091317.1
KAA2683615.1
VMU60625.1
CAC7432226.1
WP_183655815.1
WP_084685865.1
AOC98884.1
WP_004925564.1
VHR51356.1
BAE92141.1
KAA2541640.1
QJT33112.1
CKH93580.1
CRS65502.1
ETS29474.1
CAA4615729.1
WP_152854003.1
KAA2736260.1
CXB86020.1
EVQ96866.1
BAB93567.1
SKE34756.1
CAA3713967.1
WP_134819441.1
EOH63833.1
CUQ01176.1
QJT29802.1
WP_158913197.1
WP_007173577.1
WP_120231302.1
CGB40971.1
WP_155032671.1
WP_142990231.1
CAA5569129.1
RGZ45368.1
CRW11721.1
WP_081105673.1
CRV59439.1
QJT38723.1
EFN91160.1
WP_049778175.1
EVC00121.1
WP_106524047.1
QJT30601.1
QJT30243.1
QJT25721.1
EHR93518.1
WP_117710608.1
EFC75231.1
KAB4084201.1
WP_000135584.1
VXC56913.1
KAC84815.1
WP_161946986.1
EVM30920.1
SKP88654.1
EVU58285.1
WP_001712311.1
CSJ59026.1
KDL45257.1
KAB4360910.1
EOE44856.1
WP_132082601.1
CAA6416462.1
QJT20290.1
CAC8096059.1
CAA6317175.1
WP_005841858.1
PAI22312.1
VQO02308.1
KAA2330220.1
SJT56089.1
QJT23430.1
WP_163696061.1
CAA3964024.1
VFC06053.1
ETU77068.1
VHA75362.1
AWX29063.1
QJT21321.1
WP_053081471.1
WP_107592322.1
WP_075819351.1
WP_020614436.1
VHO44335.1
SHZ22808.1
WP_150711465.1
EPW84057.1
QJT26061.1
sp|A9KDJ2.1|HLDE_COXBN
VHY08750.1
WP_146194394.1
WP_107586440.1
ADY37964.1
WP_115153002.1
VFF26238.1
CYA89376.1
CRU22300.1
WP_179082553.1
EXO03866.1
QJT26983.1
RHP65687.1
SRJ06516.1
KAH98807.1
KMD94158.1
WP_181654150.1
QJT36863.1
WP_097647119.1
KAB3994229.1
ETU14685.1
WP_088557537.1
OUF71943.1
QNF31355.1
CAC6247064.1
KAB4904189.1
KAA2818019.1
WP_081443687.1
WP_159426157.1
QJT36384.1
ACA35967.1
SAZ41292.1
WP_001243450.1
SQP74423.1
ETS30516.1
WP_078192305.1
WP_140439888.1
QJT22034.1
KAA4014622.1
KAB4131140.1
EWO71340.1
WP_084276806.1
WP_015513594.1
GAE84904.1
QJT32175.1
WP_184573390.1
WP_146106845.1
CAA5345251.1
EYO92582.1
WP_133462976.1
ASK40546.1
QJT34877.1
SWK87204.1
CRU99884.1
KAB6308944.1
WP_174262884.1
WP_164824608.1
WP_010516082.1
VFE42740.1
WP_072296828.1
QCQ54165.1
CAA4159556.1
CAA5943820.1
WP_167733295.1
CUO97339.1
SHK82290.1
WP_166318565.1
WP_156365876.1
KAA4516109.1
KAA2780680.1
WP_114729293.1
EWW86762.1
WP_084493476.1
CRE45679.1
SQZ01159.1
RGL86821.1
WP_118325389.1
WP_077585076.1
EHP02390.1
WP_073487850.1
WP_181742362.1
WP_179148215.1
WP_039174935.1
KAA2711432.1
VHR41939.1
SCH10244.1
WP_004329656.1
WP_103962647.1
CAA3713071.1
WP_148139604.1
WP_144418088.1
VNU37049.1
WP_025176596.1
WP_165852408.1
ANE84011.1
QJT32736.1
WP_022219044.1
EWM88468.1
ETS31378.1
WP_005644333.1
KIT59907.1
VGA91708.1
VHY68826.1
SJE60486.1
WP_172951331.1
WP_043097646.1
VHQ04127.1
KAA3868060.1
SRB04799.1
EOE02604.1
WP_154074731.1
WP_172338814.1
AXB64911.1
KAB6646377.1
WP_158665872.1
RGY69663.1
RGX63749.1
CAA4331387.1
VCY71643.1
QJT40072.1
SQN74507.1
EOE39274.1
CRT13779.1
CUP32306.1
OLN73855.1
KAA4324399.1
VHV41495.1
KAA5064662.1
RYZ25809.1
EXY76804.1
WP_031732871.1
VTF98484.1
EQJ50933.1
SMJ10940.1
WP_184089448.1
KAA3907119.1
AZA51488.1
WP_075320423.1
KAA4837493.1
WP_181695678.1
SQO93147.1
WP_004353754.1
CGV37158.1
ELC11127.1
EKZ08232.1
AGY56197.1
WP_132373962.1
RGJ73104.1
CAA6250789.1
WP_081420807.1
SCI21863.1
EVY63435.1
WP_142378590.1
EWU60421.1
WP_155020784.1
CAA4594896.1
VHW06625.1
VHQ13574.1
QBJ19244.1
WP_144417932.1
WP_168952678.1
CYV36299.1
CWZ14639.1
WP_100038674.1
SWG46630.1
ETS30600.1
VFB26466.1
OQK60636.1
WP_170905594.1
ATV27242.1
STD75913.1
RHM41813.1
VFC90236.1
WP_172988225.1
WP_104927959.1
KAF0202241.1
KAA2607598.1
SJB63214.1
AOE47881.1
WP_111179637.1
VIF04193.1
WP_143373912.1
EWP59893.1
EUK76566.1
CRW40372.1
CAC7554182.1
EYR45794.1
CSR50038.1
VII54891.1
WP_135952825.1
CAA5900615.1
KAA3087253.1
KPZ55425.1
KEZ11962.1
KAF1288429.1
WP_182250032.1
WP_082316527.1
WP_162745528.1
VIO70517.1
WP_172770097.1
KAB3841785.1
KDJ18282.1
QJT38850.1
QJT29066.1
QJT20103.1
CCL70356.1
RYU06690.1
VFC79315.1
KGB24494.1
WP_085614162.1
WP_150861727.1
TSE41272.1
CRU23782.1
KPU43470.1
KAA4849698.1
WP_051841419.1
CAC5726387.1
SRQ77824.1
WP_161998412.1
WP_127724002.1
RQD35569.1
KMG00479.1
EZU14163.1
KAA2929953.1
WP_184547255.1
EMB61492.1
WP_186037944.1
WP_106439339.1
PJY68766.1
TZG09147.1
EMZ58897.1
QJT32207.1
SUV34217.1
QJT27815.1
WP_112101035.1
VHB45073.1
EVL25527.1
KAA4518837.1
BAV04450.1
WP_136627873.1
CVD09959.1
WP_137087143.1
WP_158871342.1
ETS32318.1
WP_153933075.1
AOC98476.1
VHR83870.1
EWQ64209.1
EEX71310.1
QJT26731.1
CXS92542.1
WP_143695933.1
VHY66668.1
SEB32927.1
KAB5479359.1
SPS11896.1
AOC99893.1
WP_131765946.1
SCI27319.1
WP_056486050.1
CXM62431.1
WP_079792099.1
EXZ64400.1
EYO84522.1
WP_171766302.1
WP_142299011.1
QJT41200.1
CAC5670089.1
WP_130997462.1
EXY77582.1
AXU48724.1
WP_165195967.1
KAB6477923.1
VIC32413.1
VXC56882.1
VIB12265.1
CCL05592.1
RQO35343.1
WP_035680822.1
VFB98064.1
SLM22296.1
CRV76080.1
VIJ60301.1
KAA2972023.1
VFG75880.1
EVX09923.1
ADY11105.1
WP_081215067.1
WP_061474008.1
WP_133271024.1
WP_013289208.1
WP_000088336.1
WP_017709967.1
WP_175636679.1
EMZ16793.1
AOC97891.1
RHD99318.1
VIJ44001.1
KAB3721683.1
KZB94547.1
WP_167554340.1
CAC8506176.1
VFC83706.1
KAB4027570.1
RGQ76199.1
EJE11687.1
AOD02281.1
WP_147250838.1
WP_163427549.1
WP_148992027.1
KAB6645501.1
RJW84063.1
VHS61859.1
WP_170171058.1
VHZ14641.1
SMI75396.1
VLR48254.1
WP_155767581.1
WP_139236164.1
WP_135819522.1
WP_029029029.1
WP_001373818.1
EZW76605.1
VFF20685.1
AOC98968.1
WP_146625333.1
KXM06184.1
WP_000165113.1
BBN45035.1
KAA4259547.1
VEF86386.1
WP_009825779.1
RGY95831.1
EFK60477.1
KXU44431.1
EVO39671.1
WP_159323259.1
VHU17692.1
AWQ79929.1
VID43654.1
VID68861.1
KAB5227491.1
EGG51350.1
RGN40047.1
KAB5243795.1
KAB6668628.1
EZT68087.1
ADK96684.1
CAA4241362.1
RYJ51396.1
EWB35948.1
WP_058299918.1
KAB4966990.1
RBT71286.1
ALK82961.1
RGJ39775.1
EUX24961.1
QJT26292.1
VFF42585.1
BBG43432.1
WP_107314472.1
SBZ30740.1
WP_085929099.1
KAB6706994.1
WP_044468124.1
WP_162056019.1
SJN26855.1
KJZ98236.1
QJT23141.1
RGR89539.1
WP_173004526.1
WP_130080866.1
WP_139661477.1
WP_161215522.1
WP_142377327.1
WP_118075706.1
KAA3103703.1
WP_155293872.1
CRU22462.1
WP_140832417.1
EGI51026.1
EOQ11253.1
WP_124898545.1
RFZ90055.1
CRW46566.1
KAB4593406.1
WP_074964472.1
PRK45568.1
KAA2343736.1
VII21829.1
AZS29053.1
KAA4515705.1
ETS33278.1
RPG27971.1
KAA2510132.1
WP_146220256.1
ABR39250.1
WP_030237249.1
KAB3981035.1
DAC75481.1
WP_163895416.1
WP_079780732.1
QJR78922.1
QJT37682.1
WP_168369514.1
CUP93249.1
CAA4761688.1
ETS30328.1
CAA4783259.1
WP_034700088.1
SHF80288.1
EUH98883.1
CAC8528500.1
WP_130143432.1
CAA5648843.1
KAB3763055.1
VHO59526.1
SAK99144.1
QJT21251.1
WP_139155922.1
WP_130078340.1
VFB16662.1
WP_025797465.1
WP_031989773.1
WP_150819938.1
EHP50018.1
VTR41202.1
AXU30227.1
WP_170820196.1
ETS32455.1
WP_132003402.1
CUO59760.1
WP_180958670.1
WP_173504819.1
CAA6241059.1
OEL06272.1
AFM32538.1
ETS29612.1
QJT20932.1
EVG69237.1
EQK39501.1
RGV05023.1
KAA2653392.1
CSV67562.1
CPA69624.1
EUJ92696.1
WP_146227089.1
KAA2714338.1
WP_116501071.1
WP_162721938.1
CXY03154.1
VIO41905.1
QJT26701.1
WP_101299680.1
RJW87997.1
QJT23050.1
EPT93256.1
VHS54474.1
VFH13743.1
KAA4487825.1
KMX23056.1
VHG59415.1
WP_142206787.1
TDR63647.1
OUL62611.1
OUP98728.1
ETS30264.1
KJZ98309.1
WP_169923268.1
WP_164292583.1
RGY77546.1
KDJ48235.1
VIM46155.1
WP_143289778.1
WP_143027440.1
PVV94819.1
EWP07150.1
WP_082262599.1
WP_084038768.1
KAA3103698.1
VFQ41105.1
AAB51422.1
CRU28565.1
VHT02903.1
AAB60023.1
WP_080539955.1
WP_068310043.1
WP_144421499.1
EDR32631.1
VFH24607.1
WP_133457830.1
WP_081385985.1
VHT62191.1
VIG74130.1
WP_005680096.1
KAF3717425.1
KXO15499.1
EHC73753.1
WP_083434108.1
EQG88346.1
WP_155387871.1
KAB3753442.1
SJE29996.1
WP_111689438.1
WP_104785038.1
WP_157791002.1
WP_141211509.1
WP_099781155.1
QJT29763.1
WP_083038471.1
WP_150432960.1
SLA05457.1
WP_181765339.1
QJT33723.1
RYU90948.1
KDY50069.1
WP_108101550.1
QJT23210.1
KMW95676.1
QJT30156.1
ABR39806.1
CAC7524328.1
KJW00375.1
RBT26119.1
EFR52683.1
EVH09952.1
WP_176541540.1
RLJ30719.1
WP_131795910.1
WP_151926908.1
WP_002711357.1
WP_170979742.1
WP_083875956.1
WP_119163409.1
KAB3764845.1
EWV08558.1
WP_084012294.1
KAA2512138.1
WP_119219358.1
WP_106676209.1
WP_117852578.1
KAA5076038.1
WP_041559390.1
AOC98013.1
VFC99102.1
WP_134061487.1
WP_168250997.1
KAB4197084.1
VHV14927.1
BAP44822.1
COZ42736.1
CUE69548.1
VHY27737.1
EKZ88519.1
WP_167804390.1
RGY10617.1
EYN37850.1
VIU12657.1
EXO64707.1
WP_157698158.1
EXN35773.1
VIF68386.1
ETS29631.1
WP_158605844.1
CSY34785.1
KAA2884322.1
VIB78877.1
OWR78560.1
WP_166763716.1
WP_059352132.1
CAC6909274.1
SKA41853.1
EPV98697.1
WP_032496499.1
EOI00024.1
WP_159851326.1
VGU23591.1
VHO50528.1
WP_090525757.1
EUI63233.1
WP_142357407.1
SWG67284.1
WP_042959177.1
KAA4610268.1
VIL96598.1
OPC57692.1
KAA3747007.1
KAA2324984.1
QJT41347.1
QJT39328.1
WP_164521934.1
WP_095064583.1
VHZ40694.1
WP_154695775.1
ENJ91115.1
CVF07919.1
WP_032966508.1
QJT36159.1
KAA4434114.1
WP_153755360.1
SSV38432.1
SJU20788.1
VHO32687.1
WP_031501859.1
ENK81669.1
VIA91755.1
CDL73807.1
WP_000169537.1
VIA44526.1
SQF36401.1
VHY88647.1
KAA4685152.1
QJT34165.1
WP_160351526.1
WP_149002234.1
VIE02664.1
QJT28595.1
RGT04148.1
WP_165257823.1
CAA4723001.1
WP_160068717.1
KAA3833981.1
OXA74232.1
KMF04020.1
EQG63858.1
KAA2747984.1
WP_175507734.1
RGZ53761.1
VIL65429.1
WP_180546876.1
WP_176184644.1
QCQ44540.1
PJI18936.1
AOC98005.1
WP_141085707.1
QEF10025.1
SUN59293.1
WP_039309328.1
SJE87524.1
CAA4779829.1
EUV62958.1
EXS61122.1
SJO51374.1
QJT35070.1
WP_003530395.1
CAA4012302.1
SUY21184.1
KAB5142521.1
CRU43369.1
VHT66097.1
KMF22503.1
SIN87532.1
WP_133457335.1
EXP04585.1
WP_078683241.1
WP_065580465.1
VFF64537.1
QJT23613.1
WP_162475397.1
CYU54484.1
ENK93836.1
WP_131781176.1
ETS31871.1
WP_056253930.1
KAA2530607.1
SEA29501.1
PRY27822.1
PMQ10946.1
CRS94181.1
SQQ82221.1
WP_177279442.1
EOI71573.1
WP_143244757.1
CUN83027.1
WP_147697248.1
WP_158841755.1
WP_099311862.1
SCI96176.1
CAA5255915.1
RGV58769.1
ROS94726.1
WP_115895670.1
VMQ23193.1
CAA5458603.1
KAA2623674.1
KAD61152.1
CAA5053291.1
EYF41966.1
WP_142991433.1
CRT89405.1
CRP93307.1
WP_144169113.1
KAA4059659.1
AMJ40811.1
WP_092355532.1
EXZ21563.1
WP_055090951.1
SJE49828.1
pdb|1R44|E
WP_147267641.1
RGW50744.1
VPB06263.1
OOM04766.1
VFC46216.1
OJX54832.1
CAP20339.1
AOD02408.1
VIF49269.1
WP_100212851.1
WP_013681680.1
WP_109913014.1
WP_125312190.1
WP_153414173.1
KAA4942869.1
WP_164897381.1
SRP27613.1
WP_146955449.1
OAA94261.1
EUT66001.1
VII07142.1
KAA4537899.1
QJT24916.1
SAY25343.1
EVS02117.1
VHP86746.1
VFH31207.1
ABV80321.1
CSJ84472.1
KAA5268105.1
EVH90069.1
WP_161650836.1
WP_032583744.1
WP_176726242.1
WP_128883184.1
CRU32277.1
VIA49027.1
CSL29863.1
WP_137506678.1
WP_066680646.1
SUO00425.1
WP_155252216.1
EUK33107.1
SCH36554.1
WP_147408679.1
WP_134087149.1
SMK47425.1
KAA2517921.1
SNV49667.1
KZA82840.1
WP_166763746.1
VMG58311.1
CSH80762.1
QJT24209.1
WP_131751135.1
EXO58932.1
AEI80814.1
CAA4563406.1
SHY43205.1
WP_059344613.1
QJT28402.1
WP_045528034.1
SVI28059.1
EFZ79110.1
EXC88500.1
WP_162183091.1
WP_140039619.1
WP_122754385.1
sp|B6J390.1|RF1_COXB2
KMB57835.1
EZW25318.1
KAB3924801.1
OJY92185.1
VFC16538.1
VHY71086.1
EZX80232.1
WP_147245711.1
WP_129002732.1
WP_062877976.1
SSR40329.1
WP_028069015.1
KAA2777603.1
QJT41558.1
KAA2767146.1
WP_028731402.1
AUH26574.1
ETS33599.1
QJT32758.1
KAB4364309.1
CRV56613.1
WP_142374524.1
VII23991.1
CAA5255778.1
SRW98097.1
KAA5464759.1
EWE92216.1
VHP15917.1
ARV76091.1
WP_152066709.1
CMU39339.1
WP_096323927.1
AOC98924.1
QGN73030.1
CAA3910959.1
KAA5446352.1
SJU71860.1
EUJ86986.1
EQF53990.1
WP_154396506.1
KAA2771005.1
CUO09010.1
CSX50705.1
EZQ01081.1
QJT34178.1
KAB4101213.1
RIV42790.1
ELB69029.1
WP_160513928.1
WP_143209494.1
AOC98760.1
WP_043120143.1
CAC9268201.1
WP_129559509.1
WP_151891725.1
KAA5014659.1
WP_075808738.1
KDS25286.1
KAB5244126.1
CRO44833.1
RGU99704.1
KAB3905166.1
ETU24006.1
WP_046765096.1
QJT27137.1
ETS32724.1
EQM36636.1
WP_151852739.1
EIK02580.1
WP_142356615.1
VSE37076.1
WP_115568059.1
CAA6401932.1
WP_120138032.1
SJV56307.1
WP_153589183.1
WP_159453246.1
RQE01171.1
WP_063830475.1
WP_104612945.1
sp|B6J2V1.1|RL13_COXB2
API82402.1
KAB6649526.1
VFE41675.1
AOD00838.1
RHJ70513.1
WP_039446391.1
RJY65481.1
QKK74866.1
CAA4729820.1
PZP95709.1
WP_119946243.1
WP_063726980.1
OSK58898.1
WP_107468353.1
QJT38423.1
WP_106402994.1
WP_145337345.1
KKA00269.1
TDZ78990.1
KGQ34034.1
QJT36466.1
CRV44415.1
KTM08756.1
RDD33952.1
WP_160257477.1
QJR57849.1
OSS37728.1
OAA10653.1
ATV31674.1
SRS99814.1
ERJ39033.1
CYW93157.1
EWB04790.1
KAB5267730.1
WP_118470918.1
KAB4080166.1
WP_133424730.1
ETS29718.1
SKY69732.1
WP_118313764.1
SRR07916.1
CAA3970505.1
KAA2382203.1
QJT33573.1
QJT22725.1
QJT21371.1
QJT27810.1
EYS72850.1
WP_071255441.1
KAB3903027.1
WP_167739629.1
ETS31827.1
KAB3740979.1
OJG71238.1
EXZ21871.1
WP_175093176.1
WP_005777361.1
RDT82179.1
RGY35480.1
WP_153409295.1
WP_057325903.1
CSA98764.1
VFD05766.1
KAB4072078.1
AZZ87445.1
EOB23612.1
ARD70136.1
WP_087335072.1
QJT29986.1
AFH57411.1
SMJ65833.1
WP_019037766.1
WP_039653081.1
WP_129111352.1
WP_159099107.1
EVL75234.1
WP_074231162.1
CSV31733.1
VHY20653.1
CCX86288.1
WP_180811413.1
WP_103154338.1
WP_029800706.1
WP_009131536.1
KAG82876.1
WP_071873984.1
SVG56373.1
QJT37711.1
ALF35372.1
RKU65823.1
KDY08736.1
SRP20487.1
WP_095445549.1
WP_071513837.1
AOD01338.1
RGM61469.1
WP_127018183.1
STE22438.1
ETS30171.1
WP_163160551.1
WP_122130515.1
QJT39823.1
WP_026726479.1
SPU29481.1
CAA3935921.1
CUQ05065.1
AOD01346.1
VKP87793.1
WP_158267967.1
CYC83285.1
WP_143454186.1
KAA4598348.1
WP_058719046.1
WP_098195312.1
WP_140403699.1
WP_162965394.1
QJT39042.1
VAZ61430.1
QJT31517.1
WP_134287467.1
KAB4243413.1
WP_100042386.1
WP_089321883.1
KAB6445178.1
KAA5499837.1
KAB3640000.1
ETS31899.1
AOC98539.1
RSJ48769.1
EHX07402.1
RCA11151.1
VIF36597.1
CAA6073492.1
WP_145310513.1
RGM58025.1
RYE16895.1
VOG77654.1
OVZ50337.1
WP_164505674.1
WP_129618233.1
KAB5063028.1
KAA2756735.1
RGN59223.1
OWR76037.1
CAA4641237.1
WP_111361508.1
SKP97481.1
WP_169102745.1
VHS68039.1
AVV54242.1
WP_135435200.1
RGU98402.1
EHI50808.1
WP_028896464.1
WP_152945553.1
WP_147264395.1
CYD76868.1
WP_151941151.1
RGV91845.1
WP_102475892.1
CYX45157.1
EOK43758.1
WP_170995859.1
QJT21484.1
WP_148089275.1
WP_068820961.1
CAC6311483.1
ETS31670.1
ENN08234.1
SCI33602.1
QJT32607.1
WP_177515579.1
WP_152999602.1
WP_143248791.1
WP_015821950.1
WP_058326274.1
KAA4508922.1
EVK97112.1
QJT26448.1
WP_142325525.1
ETS30065.1
WP_169761494.1
EHF33116.1
WP_177798011.1
CDC22508.1
BAC41624.1
TMU50779.1
AOD00774.1
VHT27568.1
WP_021935558.1
AZB32254.1
WP_143654011.1
ANE83989.1
VIK34553.1
QJT24823.1
WP_133177982.1
CUP50720.1
WP_148756636.1
WP_160520513.1
VFC04462.1
CAA6497196.1
VAC33417.1
QJT24269.1
SMM86475.1
VIC56189.1
QJT37822.1
WP_028055559.1
SJX03077.1
SJO10254.1
AJP19248.1
WP_149683782.1
SJZ77779.1
VFB30376.1
EMU71996.1
WP_170996972.1
PWZ93539.1
EIH05429.1
KDJ47706.1
WP_161020114.1
WP_080476047.1
EJU16388.1
SNV32388.1
WP_166636119.1
VIE42564.1
ETS31774.1
WP_150120545.1
SKS61548.1
SJU34001.1
RDP82018.1
ETS30382.1
SAG94351.1
WP_121354105.1
EZT48017.1
EGG66220.1
VHS52922.1
QJT35867.1
WP_162254854.1
WP_141425906.1
WP_044992935.1
VHU44965.1
CGU13240.1
CAC6466382.1
CRS89882.1
WP_146348761.1
WP_172712982.1
CUO44773.1
WP_136417092.1
KAA2651647.1
CZR99544.1
SUA73651.1
KAB3705088.1
CSH74352.1
EOM07758.1
EPU28409.1
EKY08237.1
QJT21053.1
CUQ17204.1
WP_169879275.1
ETS33485.1
EOK35439.1
WP_140439793.1
VHR92494.1
RGK72882.1
KAA2460002.1
WP_080556808.1
VHY22361.1
RSI83446.1
VHT28390.1
SRR62524.1
KAB3821529.1
WP_062913537.1
DAC75163.1
KMX04196.1
WP_154398719.1
WP_130958284.1
WP_085660011.1
WP_050899052.1
KAA4103273.1
WP_166715117.1
TYP94410.1
CRE57116.1
EUK69109.1
WP_100797306.1
WP_099234329.1
SMI51747.1
WP_153277429.1
WP_080629277.1
SSV70127.1
KMS26746.1
WP_072534819.1
WP_119760490.1
EOK30912.1
KAA3885255.1
WP_004294829.1
WP_143353193.1
CAA5629905.1
KAB3812776.1
VIJ65488.1
CRS68876.1
QJT41400.1
KAB5396232.1
VFI38802.1
CAA5482641.1
VIB52081.1
ETS29834.1
WP_147491822.1
WP_159249108.1
EFK57512.1
ALJ72074.1
QJT26608.1
WP_159546686.1
WP_161313207.1
WP_145995480.1
RKU54584.1
WP_149996074.1
KAB4142323.1
SCG90390.1
WP_036524684.1
WP_178545052.1
WP_130062038.1
EUZ06835.1
KAB26566.1
VGV58803.1
KAA4962471.1
ETS30300.1
CAA5101756.1
RYT69264.1
QJT23423.1
WP_081756407.1
RGY68592.1
WP_147731355.1
EQP07321.1
EQX29304.1
WP_179367717.1
EFK61074.1
CXU05472.1
EUH34270.1
WP_032263154.1
SUY15057.1
CSP34799.1
QJT39573.1
QJT26547.1
QEW29949.1
EPT82536.1
WP_165503676.1
CAA5961573.1
KAB6685410.1
CXI64974.1
KAB31936.1
QJT27995.1
EWA27440.1
RHO51087.1
SMJ08330.1
WP_003985811.1
WP_117904948.1
OPA56486.1
EUN93785.1
ETS31666.1
KAB4309788.1
CAA3974617.1
WP_131962671.1
VHS00044.1
SJW59479.1
WP_055470004.1
WP_049547135.1
WP_139013363.1
WP_168394706.1
WP_080996567.1
QJT34427.1
AUF80645.1
WP_153152924.1
OLW80349.1
WP_150166872.1
EUH22200.1
PJM32200.1
SME51268.1
VOO09349.1
WP_160529223.1
WP_073977138.1
OAW15226.1
WP_148935484.1
QJT38840.1
OXL88512.1
REC42056.1
KAB3947368.1
WP_140435170.1
QJT37006.1
AOD02449.1
WP_026632727.1
WP_065644769.1
QJT28890.1
VIG89129.1
VHZ14629.1
WP_147244046.1
WP_032197276.1
WP_098292560.1
AEB87209.1
WP_074171330.1
VMW26125.1
WP_162595527.1
RGJ91241.1
EYR32924.1
QJT36700.1
CAA4806014.1
CAA6085076.1
CAA6520302.1
CRU50360.1
WP_027957506.1
EXN95444.1
WP_130066005.1
EOH15828.1
QJT25763.1
VHP44240.1
WP_114535526.1
CJN48883.1
AOC98024.1
WP_146208569.1
CTA25149.1
SNU10622.1
OAZ74847.1
WP_080895816.1
OSH10969.1
sp|Q91UN2.1|MERB_RHIML
CXT31142.1
WP_112315471.1
WP_070113321.1
WP_075754133.1
VTB87577.1
WP_117709938.1
QJT20742.1
RHI57287.1
VKC99480.1
WP_036894033.1
SUN40802.1
RGT16570.1
WP_162889897.1
CVC57618.1
pdb|1YHT|A
WP_155447921.1
KAB6441353.1
ENI66584.1
WP_181386566.1
WP_181202153.1
WP_149683616.1
CSD47911.1
WP_166055731.1
WP_172983136.1
WP_026974809.1
WP_167740651.1
CAA3846369.1
WP_161172442.1
KDS43154.1
WP_132040125.1
WP_184421882.1
WP_138158767.1
CRU65712.1
AHC16015.1
KAA4873022.1
WP_131766600.1
WP_035301138.1
WP_121963109.1
VHU47935.1
QJT39417.1
KAA3044239.1
WP_011476689.1
EMY93359.1
CAY48703.1
WP_174284341.1
WP_155812589.1
WP_067984768.1
RHK82890.1
VHQ17964.1
SJW08190.1
TWV69259.1
VHX48949.1
EVT58414.1
AOC98468.1
KKA00614.1
CRU84958.1
CCL53335.1
WP_175614919.1
KAA4981016.1
QJT32328.1
AHI61832.1
WP_147198667.1
VRD76937.1
KAB3610664.1
KAA4486683.1
WP_164172182.1
CRH08563.1
WP_075390310.1
WP_163368239.1
VQW40711.1
KAA4485891.1
WP_118537246.1
KAB3556063.1
ETS30720.1
QJT39914.1
WP_166504501.1
WP_070745585.1
EEC95046.1
VFF10468.1
WP_003112211.1
KAA3793595.1
ETS29647.1
CRR33214.1
CAC8886211.1
EHM35334.1
VIB46494.1
CQR80568.1
WP_016268088.1
WP_123549087.1
CHX71668.1
ABP57356.1
ELO22318.1
WP_165475822.1
WP_163149110.1
KAB6516717.1
WP_158798249.1
WP_140440531.1
EIA73861.1
WP_179804427.1
ETS33677.1
WP_162971214.1
QJT23466.1
WP_150854780.1
WP_148111164.1
WP_091113624.1
VMO14413.1
QJT25666.1
VAF64816.1
VIK95353.1
WP_079118147.1
WP_033006280.1
CAA4072156.1
WP_080579353.1
CAA5130803.1
CAA5798256.1
EZU85205.1
ETS31413.1
EUU43677.1
EUE83078.1
EJS51806.1
WP_150854675.1
ANE83889.1
KAA3795609.1
CJM87933.1
WP_185640980.1
KAB3807891.1
VHT47085.1
WP_148630497.1
RGU01364.1
WP_180946304.1
WP_173000664.1
WP_107032554.1
WP_032583776.1
KKA00452.1
SEM10836.1
KAA5206252.1
KAA2807640.1
WP_132074330.1
WP_176701310.1
WP_122360452.1
RGM24115.1
WP_143706763.1
WP_082222694.1
WP_183355590.1
WP_005636943.1
WP_129683967.1
CRC61816.1
QJT31748.1
KAB4163498.1
SQV86478.1
WP_076388698.1
VIA74804.1
SMM38806.1
WP_018240278.1
WP_029782045.1
VPQ04933.1
SSY68967.1
STD12012.1
CAA6314268.1
KAA2359840.1
SUX23929.1
SRK43219.1
STS99765.1
EOK79104.1
EOH57822.1
WP_101825697.1
QJT33119.1
WP_026550511.1
WP_148791551.1
KAB6316376.1
WP_088401365.1
QJT28324.1
EVR52149.1
WP_112223190.1
WP_125136782.1
QJT35688.1
KAB3725387.1
KAB5343792.1
QLI59327.1
VKQ19303.1
RGL91897.1
SCH75995.1
VHY27374.1
KAA2382174.1
AOC98986.1
WP_181678001.1
WP_108492769.1
ALJ59228.1
KLY17218.1
QJT39053.1
WP_058884143.1
AIM47907.1
WP_153328624.1
EOF23090.1
EUV01285.1
AOC99311.1
CAA5745842.1
QJT24016.1
WP_163280479.1
EUF38353.1
WP_133065851.1
AXU31708.1
CAC8776710.1
WP_017660527.1
EQG86422.1
CAA3935889.1
WP_036613769.1
WP_146068821.1
CAA5339023.1
THC82961.1
WP_026968187.1
CAA5840445.1
SET04900.1
SRO49059.1
CRS35511.1
WP_169065314.1
WP_001398572.1
WP_088729741.1
VIJ22696.1
KAA2386171.1
EQK78587.1
CAC7515680.1
GDQ95771.1
SJI78443.1
KDA70741.1
VTP87607.1
AOC99454.1
OFR04697.1
QJT29741.1
WP_067434192.1
WP_139370236.1
BAB93848.1
WP_182984186.1
SUA58230.1
RGV92930.1
ORJ79498.1
WP_152717708.1
WP_150859352.1
WP_182498423.1
OUG86629.1
VFG76036.1
EPV83243.1
GAP69479.1
ABQ85882.1
WP_128402495.1
CAA6164753.1
SRP90748.1
WP_031797828.1
EVO62384.1
RND94271.1
CAA6202423.1
EZT45907.1
WP_175083686.1
WP_049877374.1
WP_064006551.1
WP_102592158.1
ERP04627.1
CSS09642.1
KDW63382.1
CRS34846.1
VTF01718.1
EWP38244.1
WP_150858741.1
WP_139208018.1
WP_174995912.1
RGR84202.1
WP_009135760.1
CST01088.1
SFU28010.1
EEF76266.1
CYV41201.1
WP_142958102.1
WP_111027288.1
VNF18549.1
KAA3055976.1
BAB93655.1
EFF53167.1
RHC82875.1
RFZ13827.1
EFK63017.1
WP_095348526.1
KAB6230567.1
KAA4664224.1
PTI38245.1
KAB6312652.1
WP_148037894.1
WP_166793601.1
WP_165487077.1
EYM93497.1
SRK38895.1
VRS44484.1
WP_090504084.1
ARU49268.1
VUK94170.1
GAF55091.1
AAS49462.1
WP_088033232.1
WP_091209172.1
WP_147566860.1
EYM64532.1
EXY28302.1
CAC8377189.1
KAB4717714.1
VHV69125.1
QJT39422.1
VEH33525.1
QJT27535.1
WP_104456984.1
CRT65859.1
SLQ41398.1
SRK17411.1
EZT74204.1
SUU03505.1
WP_170138290.1
VIC14916.1
WP_148038053.1
SAO88215.1
GFI46820.1
SLG67559.1
WP_178423179.1
OAD36247.1
WP_161114985.1
WP_158664053.1
WP_141276031.1
PBJ25744.1
WP_047480090.1
WP_119047601.1
VIE00310.1
SJW08963.1
SEH29856.1
KAA5483784.1
SRN64477.1
KLX59021.1
EVW85331.1
VIF83059.1
QJT37441.1
WP_084594531.1
VPL52228.1
WP_164955198.1
WP_074504053.1
KES34307.1
KAA2787781.1
PAF58633.1
VHP71642.1
SML20018.1
WP_137277974.1
WP_077320843.1
WP_105297351.1
KAA4658017.1
KMX51200.1
WP_172997454.1
WP_169102738.1
WP_164841312.1
COJ35744.1
QJT34560.1
WP_084842466.1
WP_058853185.1
WP_141397141.1
RHD40631.1
AOC98900.1
SJN84462.1
VHR76582.1
CAA6123018.1
VHX73886.1
WP_086947037.1
WP_003425027.1
AOC98537.1
WP_168691096.1
VHS38144.1
WP_126281774.1
EMB58086.1
RZK42643.1
WP_161945157.1
VIJ35002.1
WP_142137841.1
WP_159074530.1
WP_083311211.1
WP_152315943.1
KMH64585.1
VHX40651.1
WP_164129796.1
CAA5423201.1
EUI93741.1
AMP42183.1
WP_101028656.1
CRU20395.1
EPT57996.1
WP_091204394.1
TWV42202.1
ACT92192.1
CRS64466.1
WP_169837636.1
VHU98311.1
WP_119760078.1
WP_166737949.1
KMF73261.1
WP_156248337.1
WP_159103779.1
EQG28511.1
WP_117737111.1
EVK67226.1
WP_005927807.1
QJT27811.1
WP_088162655.1
VHV22337.1
WP_007566898.1
CSY43740.1
CAA4996917.1
VHY81294.1
WP_143458209.1
WP_151879675.1
WP_151419261.1
WP_177796928.1
CAC6671794.1
EQH10758.1
WP_139236050.1
WP_165576645.1
WP_159088810.1
QJT22245.1
KAA2447817.1
KAB6699767.1
WP_180782933.1
WP_127849135.1
KAB6694066.1
QJT20611.1
WP_158702674.1
RGV26349.1
WP_119777096.1
QJT22268.1
SRP53910.1
CRU39833.1
WP_184224905.1
KDI97252.1
WP_159205279.1
ETS32663.1
WP_108422209.1
EVP52196.1
WP_097627365.1
OTT48509.1
EWN07801.1
QJT35384.1
WP_149017003.1
KAA5060452.1
CAC9314871.1
WP_039952952.1
CAC7256480.1
CAA4878689.1
WP_181972318.1
WP_133394919.1
VCF82577.1
WP_123403363.1
WP_130982690.1
WP_076909716.1
WP_166584315.1
WP_184037390.1
WP_064759038.1
WP_163391539.1
RJU72843.1
EXG16501.1
WP_075878470.1
WP_081734437.1
WP_094890042.1
WP_016480195.1
KAB4376940.1
WP_141770682.1
VII55594.1
WP_140427629.1
WP_014253714.1
KAB1340815.1
VFC72941.1
ETS32104.1
BBC75260.1
EOF33484.1
RGQ84787.1
EQJ29156.1
VTS17906.1
EOJ19954.1
WP_181099970.1
WP_139663084.1
WP_120010778.1
EWR73255.1
WP_034025500.1
SMD87008.1
CSV81220.1
ELB67339.1
VVK32990.1
WP_153413197.1
VHT63394.1
VHU30582.1
WP_150854874.1
KAB6664267.1
EHE45237.1
KAA4540079.1
VHR62276.1
VFH16617.1
CXU04429.1
AOC98381.1
QJT35690.1
VII27998.1
WP_134795670.1
WP_078769854.1
VIB66649.1
WP_177462976.1
WP_082168747.1
KAA4573723.1
CPD49184.1
WP_163658084.1
KAA9341176.1
KAC83742.1
OSL28044.1
KAA2683184.1
CAA4296586.1
EIY72342.1
WP_089313894.1
CAC8988754.1
QIY83832.1
CXJ13403.1
VHD77183.1
WP_146971942.1
CGU13102.1
QFR15749.1
QJT28405.1
WP_076604275.1
VHT44116.1
VFB81175.1
KAB5018309.1
QJT21653.1
WP_036068095.1
KAA4909273.1
WP_125094293.1
VEE59514.1
WP_074071489.1
VDA51076.1
VFC69579.1
KOE21961.1
WP_131612028.1
ETS32662.1
WP_142353068.1
CYX29619.1
QJT33217.1
WP_148381385.1
PHN56346.1
EUN72904.1
WP_162742193.1
WP_159094075.1
WP_143043256.1
WP_132297855.1
WP_169208379.1
EGI52983.1
WP_174373976.1
WP_072197236.1
sp|A3M665.2|ISPF_ACIBT
AOU56083.1
RUN08903.1
SRV29621.1
QJT27747.1
VIK61891.1
EZY42109.1
EUJ94667.1
SMI89876.1
QJT27547.1
WP_170335196.1
ADO08139.1
TYK34123.1
KMD50915.1
CAC8791338.1
WP_161177509.1
WP_124804100.1
KAB3796313.1
WP_110949223.1
AXU86748.1
RHC95273.1
CSF66416.1
RHD59615.1
VFH34768.1
WP_097603408.1
WP_093096282.1
WP_138037059.1
VIA06143.1
RBR49049.1
WP_138039163.1
WP_185175039.1
WP_122901963.1
SJW37219.1
WP_169636878.1
WP_165062722.1
KAA4067306.1
WP_095865109.1
WP_137245584.1
RGY76513.1
CXO37910.1
WP_072974189.1
EWA78730.1
QJT23620.1
WP_149030096.1
WP_079171098.1
WP_158280589.1
ROS89488.1
PVD52188.1
KAA3086631.1
RBT52914.1
PZU16994.1
GAR49565.1
QJT33884.1
VMB16242.1
CAA4539903.1
WP_057303637.1
WP_154582689.1
WP_123550513.1
AUS92274.1
ANE84000.1
VHY13866.1
WP_093871498.1
CRX20534.1
WP_007665465.1
WP_082832165.1
CRO61828.1
WP_158272375.1
KAB4773870.1
CAA5549422.1
WP_055763664.1
WP_023149788.1
ATV39407.1
CAC6430318.1
WP_162973750.1
WP_148014564.1
WP_099917950.1
SPW29493.1
ERJ60991.1
QJT20577.1
KDS44314.1
QJT20567.1
WP_087339486.1
KKW89323.1
WP_176822888.1
QJT35072.1
WP_084821459.1
WP_058928814.1
WP_162992940.1
QMW87161.1
EUT64897.1
QJT22946.1
CIG94935.1
AOC99864.1
VID26559.1
BAF02442.1
WP_087280741.1
WP_165681293.1
SPE03717.1
WP_070130108.1
EYD70292.1
WP_104698646.1
VIC89599.1
CSN24246.1
AAO79872.1
WP_119344280.1
WP_165781371.1
KAA4504361.1
WP_164722895.1
VFF90078.1
EEK17245.1
QJT38475.1
WP_155628302.1
EVR66079.1
VFG75885.1
WP_075329233.1
QJT26617.1
QJT20732.1
WP_066570582.1
KJV71813.1
WP_154244450.1
WP_158686544.1
WP_143441558.1
WP_005800999.1
CIW91614.1
WP_014119812.1
AOD01150.1
WP_106953953.1
KAA4461334.1
WP_011003886.1
WP_151096140.1
WP_183017212.1
EYN94298.1
OUO06293.1
WP_103983129.1
WP_118305833.1
WP_124703029.1
WP_124668678.1
WP_138484430.1
WP_132537228.1
WP_127018294.1
SJU59554.1
ALN43335.1
VIL64182.1
WP_160803571.1
WP_019568827.1
CAA4230683.1
WP_161943223.1
EJO37579.1
WP_081637021.1
WP_042634844.1
KAB3556988.1
RHM90819.1
EOS16854.1
CCL67207.1
VHI28714.1
VIL72699.1
WP_114376286.1
WP_081853325.1
WP_146672863.1
CAC8256682.1
ABN63821.1
KAA3858337.1
VHW42355.1
WP_007173359.1
WP_148057245.1
KAB5293070.1
KAA5031879.1
SLG84745.1
WP_075389099.1
WP_124257216.1
CPW65321.1
AOD00128.1
WP_123845700.1
CAC5834320.1
WP_078764690.1
VHX88463.1
WP_137757614.1
WP_114236685.1
QJT38948.1
SBS27214.1
WP_183713464.1
WP_106669103.1
KAB4511839.1
KAA4325284.1
WP_049030590.1
KAB3569865.1
WP_142315169.1
SMM45643.1
SUV38919.1
VHQ65878.1
KAA5377946.1
WP_122135279.1
VHQ91380.1
AOC99815.1
WP_011004199.1
WP_039175050.1
WP_180123206.1
EDO53173.1
EYJ63166.1
WP_133811588.1
WP_130907554.1
VIK48137.1
QJT37763.1
EPV71003.1
WP_021116390.1
VFD05775.1
EUM37822.1
EFV17561.1
WP_169880980.1
WP_003419278.1
WP_158672572.1
VPE24328.1
SJN85789.1
WP_101514115.1
AZM68161.1
STY77869.1
QJT24189.1
ENM72301.1
WP_115049555.1
WP_080664355.1
KAB4062420.1
VIN31041.1
OQO49025.1
WP_146747363.1
KAA2869718.1
WP_057317076.1
KAB3664579.1
ENJ12578.1
WP_108956482.1
EVR78844.1
WP_168817230.1
KDS61851.1
WP_118773625.1
QJT21148.1
SRP76720.1
WP_160217112.1
AQX10268.1
SRO42271.1
CQW47378.1
WP_142836409.1
AOD00907.1
RED27032.1
WP_075164176.1
RHI38345.1
TDW97108.1
WP_158173484.1
WP_164939816.1
KJZ99962.1
RBS29556.1
WP_154812596.1
WP_142349805.1
WP_031707985.1
ETS29436.1
WP_164545375.1
CAC6712013.1
KAA3076847.1
WP_112864829.1
EQJ07565.1
ADA62248.1
VIH47559.1
RHM23112.1
CGT37779.1
WP_097022137.1
WP_078870695.1
EXY22791.1
KMV82931.1
KZA70330.1
ENC27156.1
WP_104975390.1
SJX09773.1
KAA4694772.1
WP_117812753.1
KAI49488.1
OZW67921.1
KAA2322586.1
VFD70896.1
SME51531.1
sp|A9KD75.1|UBIE_COXBN
WP_176943013.1
WP_119943772.1
WP_080209733.1
KAA2874090.1
KAB4097691.1
EGJ39086.1
WP_142490395.1
CUP12890.1
WP_138943894.1
SJO42233.1
WP_053667235.1
WP_038065927.1
WP_022614644.1
BBN79717.1
EOG22756.1
VHE72737.1
WP_115950780.1
EVQ96867.1
WP_162906210.1
CAA3963845.1
QJT33271.1
WP_156102522.1
ETS30607.1
RGU70862.1
WP_022264335.1
WP_010258150.1
WP_026935013.1
PDI49076.1
WP_162992952.1
PWB06461.1
AGQ66360.1
WP_109038828.1
AIM47864.1
WP_186075394.1
EYF44002.1
CJM51681.1
CAA5815154.1
WP_174699073.1
WP_065001072.1
KAA2509742.1
VFH08541.1
WP_140610572.1
SRN31919.1
CAA4446947.1
WP_176356967.1
CAA5805901.1
WP_118657305.1
CAA4870914.1
VIJ62652.1
WP_130084669.1
KAA3697781.1
WP_151852942.1
AMC00177.1
CYW21013.1
WP_185198711.1
KAA5112446.1
WP_083827207.1
WP_142744041.1
WP_131908974.1
VIM56972.1
WP_092310926.1
SUB19642.1
SKQ38690.1
CAA4404193.1
WP_185874716.1
WP_154965108.1
EWE17336.1
QJT32613.1
WP_080622606.1
WP_147781523.1
WP_125049068.1
WP_034531253.1
RHS46419.1
RJV08181.1
KAB4254273.1
KAA2937408.1
VHS53150.1
KMA90615.1
EVD33475.1
EIQ11104.1
WP_091273264.1
WP_107934834.1
WP_144322599.1
WP_146099801.1
ENU12488.1
WP_008580483.1
VHQ50669.1
CRU02066.1
WP_172457727.1
WP_117696746.1
KAA5209630.1
AGJ70475.1
EXP29494.1
CAC5711015.1
VID89101.1
EVG63448.1
WP_135471704.1
WP_146755796.1
QJT36966.1
CAC9360377.1
RGQ43554.1
VLK38675.1
OSY50642.1
QJT22927.1
CAA3831339.1
WP_183327840.1
WP_172274191.1
WP_137585835.1
CAA5189895.1
WP_043061528.1
VIK82589.1
WP_143261509.1
WP_159282216.1
ERK38618.1
KAB4318636.1
EVN71347.1
QJT21599.1
KAA4551355.1
WP_161011275.1
WP_144340290.1
KDS47731.1
EEQ12940.1
KAA5399245.1
RGM43604.1
VQZ00732.1
EQS26839.1
EKB55802.1
EVZ70647.1
KAB21923.1
QJT21408.1
WP_160313971.1
CDL97606.1
VHY25562.1
KAA3940317.1
WP_108199684.1
VJP02138.1
RHL53439.1
WP_185220226.1
WP_181954789.1
KAB5414980.1
AOC99465.1
SAC89205.1
WP_117462323.1
PCD11619.1
KAB6308779.1
WP_123852629.1
VHU75261.1
SUB89587.1
EVS04181.1
AOC98412.1
SQV40983.1
WP_029647102.1
CZY62754.1
QJT25111.1
WP_186271195.1
WP_165782694.1
WP_159098707.1
WP_015799352.1
EVA80429.1
WP_141544833.1
EVL24586.1
WP_105162176.1
WP_092899363.1
WP_152833049.1
WP_024671557.1
WP_145033803.1
RHC71711.1
WP_085858555.1
WP_118970200.1
KAC17210.1
SKG43414.1
QJT38772.1
CAA6310605.1
WP_116857940.1
EYR46862.1
QBQ69087.1
VHW10153.1
KAB4639183.1
WP_070608866.1
SAN31563.1
SRV47071.1
ARP36153.1
CRV28801.1
WP_142670311.1
WP_097138583.1
AUI29426.1
EYL40231.1
WP_176511248.1
QJT33210.1
EUY94778.1
AOC98100.1
WP_147491514.1
EVD71808.1
WP_118626736.1
WP_133052498.1
AOD00138.1
CRT10155.1
EGD30814.1
WP_107696686.1
KAA3168569.1
EVP00794.1
WP_172961736.1
RHB93527.1
WP_139341062.1
WP_069199415.1
KAA2548175.1
KAB6574467.1
WP_173786695.1
QJT24879.1
EEZ19996.1
WP_147538720.1
WP_121239051.1
KDP11873.1
WP_168216696.1
WP_085438500.1
CDL74645.1
WP_138726068.1
CAA6451257.1
WP_027866381.1
AOX69178.1
WP_153766820.1
CFS87110.1
CAA6441511.1
QJT21508.1
QJT27498.1
WP_091157232.1
VHQ62472.1
SUY15054.1
WP_158065547.1
WP_004325306.1
WP_103192102.1
WP_081027740.1
WP_021530831.1
EOJ29015.1
CAA3821380.1
KAB5326965.1
KAA4574700.1
ENM33757.1
RFM34427.1
WP_169150301.1
WP_130747299.1
VIJ60292.1
WP_068001034.1
CAC7988212.1
CUO47887.1
AGK01292.1
TWO00282.1
WP_182629281.1
OXR88334.1
ALC95817.1
VHR88661.1
WP_183209410.1
RHF25315.1
VIH25879.1
KAB6685871.1
VIL93881.1
SCQ19796.1
WP_184266142.1
RGS10440.1
WP_111688388.1
WP_164534581.1
WP_150159375.1
KAA3880103.1
WP_163359836.1
EUW63007.1
RHF30163.1
EFK63368.1
KAB6625255.1
VGM15203.1
WP_019036712.1
RSK24936.1
WP_093114540.1
WP_176037295.1
KAB4339672.1
OOM17837.1
WP_076782173.1
EUJ93880.1
KAA2375875.1
VFC79134.1
KAA4914824.1
RGS50002.1
CAA5051329.1
SWK87203.1
TWI98536.1
CRU40720.1
AOD01762.1
WP_156022043.1
WP_084281024.1
CAA4557175.1
KAB3961427.1
EEU26899.1
QEM06226.1
CUN23442.1
EVA83498.1
WP_099067431.1
KAB4717159.1
VHU26173.1
DAC75026.1
SJP84041.1
QLI60344.1
WP_141882765.1
WP_075727274.1
SBM12479.1
WP_183224551.1
WP_173691712.1
WP_133495055.1
WP_145391627.1
WP_047204326.1
WP_081675945.1
SAE44234.1
QJT30115.1
WP_180960957.1
PJI26450.1
VII25008.1
WP_165593010.1
OOB84257.1
SFK07804.1
CAC6226556.1
WP_182805660.1
WP_046765159.1
CAW93125.1
KDL44721.1
WP_031858022.1
ELA02917.1
WP_181642202.1
WP_120717203.1
WP_142959128.1
WP_000088287.1
WP_093291775.1
VHY35171.1
VUC99824.1
KAA2597860.1
WP_161455891.1
VHP23516.1
ODM03652.1
CAA3994461.1
WP_148725500.1
WP_169230177.1
SUV28058.1
WP_144708769.1
WP_083528360.1
CVI65029.1
VEH21210.1
sp|A3M1V8.1|RL33_ACIBT
WP_143096264.1
WP_088909250.1
WP_094178133.1
WP_164770055.1
WP_141520913.1
VHP10573.1
SRI45393.1
QJT38756.1
KAA4052553.1
CQR81549.1
WP_021374283.1
WP_147524440.1
WP_139241378.1
WP_126879894.1
WP_172987310.1
VID00393.1
AOD01602.1
CAA6306413.1
WP_067756513.1
CAC9240362.1
WP_097431557.1
QJT33185.1
EID37183.1
WP_142917292.1
RHJ95086.1
KAA2943022.1
VFE75771.1
SMM47175.1
EEW61451.2
RHM52659.1
CAA4530809.1
CAA4550053.1
CAC6349824.1
WP_171567915.1
STD04768.1
ELB47921.1
EIY40314.1
WP_058211561.1
KAA2999646.1
QJT27956.1
SRS77691.1
PTK36258.1
WP_143344126.1
WP_169607343.1
VIY11921.1
QJT20412.1
GAM12275.1
SAV33428.1
WP_094339846.1
KAB6322854.1
SJT38516.1
AVI43431.1
CMT88377.1
OIV40629.1
OWJ96229.1
AOD02305.1
QJT22516.1
VHO65300.1
WP_119697755.1
KLY04145.1
WP_041184887.1
WP_010970411.1
CAA4986604.1
WP_130267048.1
EUF28594.1
WP_148676934.1
OJW80296.1
KMU01844.1
ETS33298.1
QJT32554.1
WP_151940959.1
WP_152447541.1
TWE36544.1
WP_032946900.1
EJY34747.1
KAA4797443.1
VHW97720.1
WP_048498449.1
KAA4970401.1
KFL92034.1
OXZ13389.1
VUD38749.1
SQR92555.1
WP_147476529.1
WP_078932853.1
WP_062068004.1
ODM06554.1
SRK38899.1
WP_023949988.1
WP_141363904.1
WP_115264693.1
WP_157062223.1
WP_015594034.1
EZW45102.1
SYQ17635.1
VID95878.1
CAC7355880.1
AOD01706.1
CAA6168135.1
WP_172775635.1
CSS67664.1
VFU93888.1
WP_103983131.1
WP_142835007.1
EOG97442.1
CAA0094821.1
SXE84494.1
EUU07144.1
CCL09435.1
WP_161949745.1
WP_133670981.1
VIM62768.1
CAC7483255.1
KAA4471309.1
CEZ98005.1
QJT37152.1
WP_165590188.1
WP_143557269.1
AOD02083.1
VGQ70334.1
ENJ81061.1
CIH25269.1
EWR27015.1
WP_102325716.1
EZS34555.1
KAB3644568.1
AOD00186.1
WP_141669542.1
KAB4265593.1
VII68983.1
WP_139567287.1
WP_141668971.1
WP_134570088.1
RFZ57690.1
WP_169647265.1
OTO98871.1
WP_185822091.1
WP_148423255.1
OZH23746.1
OLX37570.1
RHB21745.1
EOL76011.1
AOC97975.1
ETS33714.1
WP_153805382.1
WP_016704796.1
WP_075369377.1
CAA6476465.1
VQK84153.1
EQC53179.1
RJU31169.1
ETS30676.1
CAA5648055.1
WP_031051888.1
QJT28959.1
WP_160292548.1
KAB6587615.1
pdb|6VBW|I
WP_153020463.1
ALF35395.1
VHW39803.1
RGT16571.1
SLJ80601.1
CRU26506.1
WP_094896013.1
CAH37837.1
WP_034741337.1
EUG12844.1
AAA62501.1
EOM54949.1
WP_075588771.1
CXM18608.1
TDA96703.1
WP_038159531.1
QJT37290.1
WP_027272266.1
WP_166628037.1
KAA2943776.1
QJT20326.1
WP_087427438.1
ETU36838.1
KAA2422842.1
TWI15690.1
WP_117615408.1
WP_106070090.1
VHR71191.1
KAB3744194.1
GBX89566.1
ENL18011.1
GAE86122.1
WP_110306498.1
VMP00223.1
RKU56007.1
KAA4642878.1
EZW06991.1
VIK00411.1
CYW40212.1
WP_180707184.1
WP_172992677.1
QJT36665.1
WP_000299116.1
WP_150858255.1
WP_164832796.1
WP_122028024.1
WP_174664018.1
SMY34502.1
WP_041557499.1
QJR62455.1
WP_093026662.1
WP_132491275.1
WP_172986693.1
EUQ80022.1
WP_097003107.1
EUH34269.1
SMM12727.1
VOJ45176.1
EYQ78437.1
EHQ26470.1
RYT34377.1
VFD52405.1
EUJ86177.1
CUD19236.1
WP_125723793.1
sp|A9KEC8.1|EX7S_COXBN
AAB46599.1
WP_159888712.1
SAY73616.1
CAA4482592.1
CAA5248727.1
QJT27578.1
EYP99240.1
WP_100263095.1
WP_184659393.1
KKA00203.1
WP_147483599.1
WP_138435180.1
WP_053815094.1
WP_121259455.1
EYO45589.1
QJT41086.1
VUJ36772.1
KEC92855.1
WP_077195364.1
WP_158768222.1
QJT37912.1
VHS24550.1
CRV23237.1
KAA3858341.1
WP_185124649.1
QJT40882.1
WP_163344610.1
ALK82815.1
EUW43019.1
PVX48480.1
KAA4977109.1
VHX22817.1
CXQ94049.1
SEF80492.1
EVC14633.1
EFB93148.1
EJX92638.1
WP_093868742.1
KAA2572605.1
WP_173040291.1
ETS32703.1
AOD00084.1
WP_129229995.1
AJD55369.1
WP_165958629.1
WP_175081197.1
VIJ28236.1
QJT32071.1
EMY99512.1
TYQ73814.1
WP_153125583.1
WP_147346356.1
CXQ24546.1
WP_182983528.1
QJT27052.1
EXN58451.1
WP_032574894.1
VFH32901.1
WP_130124808.1
WP_080619917.1
WP_138294234.1
RHC71674.1
AOC97909.1
EFA93175.1
RBT04850.1
QJT31876.1
QJT27634.1
WP_028170505.1
SJP78118.1
WP_138873874.1
SJS40987.1
CUN06137.1
WP_185736040.1
KIG84758.1
QJT31572.1
WP_161115005.1
WP_150911613.1
KAB5329941.1
CUM70564.1
KAA4461332.1
WP_148674695.1
KSG97078.1
WP_166606680.1
WP_168712764.1
OLF65275.1
VVO74523.1
VHU13098.1
WP_038605784.1
WP_049130550.1
EVU73405.1
VFC91049.1
SJU88123.1
SRZ46046.1
CAA3808561.1
CCB87816.1
EYM61850.1
EWE87904.1
KJZ99691.1
QJT22426.1
WP_079236067.1
WP_110489639.1
EUF57854.1
sp|B6J3A6.1|RSMA_COXB2
SJQ47654.1
WP_122134952.1
SQC85552.1
KAB6127782.1
VFH34442.1
KAA4573070.1
EUY45300.1
CST88952.1
ESK09262.1
CCY08834.1
WP_067429359.1
ETS32587.1
CTA95142.1
VOT05000.1
WP_010544542.1
QJT36066.1
SVH32312.1
WP_005849861.1
EQS09577.1
AHX99978.1
KAB6567591.1
WP_144021228.1
SMM27891.1
WP_172395305.1
VHW24159.1
SJV30768.1
WP_075042757.1
WP_005132169.1
EPX37447.1
WP_137536473.1
WP_171045998.1
WP_119965331.1
WP_081809714.1
CRV42277.1
CDK66263.1
WP_142378004.1
WP_112409055.1
VRE83932.1
pdb|5D17|L
WP_105186360.1
SME54482.1
EMZ98169.1
EGA22335.1
WP_161133288.1
KAD75197.1
WP_142005312.1
WP_147398964.1
WP_162465607.1
KAB6674709.1
WP_038740180.1
BAB93644.1
WP_131501081.1
sp|B6IZW5.1|MNMA_COXB2
WP_119059811.1
CRU75655.1
WP_104198738.1
WP_079665654.1
WP_077647735.1
WP_077150398.1
KAD75356.1
WP_094178138.1
VLR61159.1
WP_029195754.1
WP_151720791.1
WP_082920512.1
WP_094835710.1
WP_143281499.1
EVR10258.1
AOD00901.1
AOD02053.1
WP_140948989.1
KAA2930603.1
CRS87875.1
CKJ98376.1
QJT40630.1
CAA5336508.1
KAB4603555.1
WP_113514852.1
CAC5714400.1
KAB4098456.1
WP_075513158.1
KAD17073.1
CAA6366638.1
WP_126936488.1
KAA4139113.1
WP_124042615.1
VFF49057.1
CBJ45316.1
KAB6284967.1
sp|A9KC82.1|DAPE_COXBN
KAA4958088.1
KAB07396.1
KLX70581.1
SYP80199.1
WP_176431567.1
ETS31638.1
CRU03067.1
WP_155990483.1
CVL88871.1
PAJ62986.1
CHY02382.1
EUJ98893.1
WP_151494638.1
WP_167798126.1
KAA3886387.1
KAA2613159.1
SMM24325.1
KZY27214.1
WP_057218389.1
WP_109514749.1
EOL94653.1
VID53439.1
WP_036846915.1
AAO79879.1
VFC38840.1
RGT41471.1
VOK48767.1
QJT34594.1
QJT27316.1
QJT24860.1
WP_164213727.1
ENZ49740.1
WP_141323852.1
WP_004607432.1
CAA4567666.1
KAB5104722.1
RFT56833.1
EUZ03313.1
EFI47409.1
EVO29038.1
VFD08872.1
RYG31975.1
AXU34031.1
PGG81419.1
RGJ20392.1
EEK43921.1
KSO94827.1
QJT39971.1
WP_079553460.1
VHU30583.1
WP_104716149.1
VFB92850.1
WP_143324683.1
WP_153249990.1
WP_185269864.1
WP_161605099.1
VIB53728.1
WP_146762949.1
EYR34605.1
WP_131820843.1
CYX26365.1
AGU77832.1
CAA5538352.1
EEX44834.1
EYJ56230.1
WP_139840877.1
CAA5414139.1
WP_167963378.1
CAA4286496.1
ETS31811.1
QJT23630.1
VFB54748.1
KAB4987168.1
ABR39796.1
WP_074140721.1
AOC98293.1
WP_078364906.1
WP_081538778.1
QJT20278.1
VUI22873.1
KAA2999647.1
WP_165954006.1
ETS30244.1
ETS32051.1
KAB4596096.1
WP_171992377.1
WP_152064626.1
WP_077126516.1
CAA3805894.1
ELB80115.1
KDH67464.1
VCV21965.1
VFH10572.1
SQQ98496.1
KAA2326261.1
SPE01535.1
PDK72930.1
VFD22145.1
EFI39619.1
WP_148868992.1
WP_176116164.1
WP_131291900.1
QJT39281.1
WP_142835876.1
QJT35231.1
WP_029362813.1
VGX78558.1
WP_117344984.1
CNE73639.1
EXY14082.1
WP_147732515.1
CWH35984.1
KAB6664270.1
WP_152409952.1
BAK26134.1
OTN86794.1
PJY68067.1
KAA2919651.1
KAB6550520.1
KAA4315038.1
PWS32183.1
SPS11505.1
KUA05555.1
VHX73779.1
ETS33106.1
QJT34581.1
QJT26204.1
WP_167711161.1
EYA46512.1
KJZ99822.1
KAB6175017.1
WP_150831025.1
KAA4595510.1
AOD00231.1
QJT24995.1
CIZ20200.1
WP_165423466.1
WP_143703780.1
VHS56738.1
WP_167354682.1
RGS57202.1
WP_125105083.1
RBT13287.1
SIO34303.1
CRQ98562.1
ETS32746.1
WP_129302864.1
WP_097333464.1
KAA2700678.1
CXF09726.1
KAA5519618.1
KAB3649772.1
KSI54759.1
WP_135947811.1
AII47453.1
WP_118074305.1
WP_176468709.1
WP_169719948.1
WP_077637242.1
WP_144879977.1
VIL78506.1
VHR79259.1
ENJ16397.1
VFG14990.1
PDP61263.1
VIE75375.1
WP_104382606.1
VHY74801.1
WP_165573972.1
WP_155968893.1
EVI77993.1
CAC9059897.1
KDJ65686.1
WP_143553493.1
SNV23045.1
CXN14047.1
WP_101479116.1
WP_006951403.1
VHP92535.1
QJT31942.1
QJT27504.1
WP_177438469.1
RGO85417.1
KAB4392251.1
GDV25552.1
CRU55697.1
RSI34120.1
CAC8921484.1
CAA3904429.1
VRH21532.1
CAA6080487.1
EMU25055.1
QJT32343.1
SJV04555.1
WP_142975801.1
WP_147391726.1
CAC8880446.1
VGV97923.1
WP_170993251.1
RGQ14656.1
EWO90000.1
KAB6310565.1
KMB45612.1
WP_119994345.1
WP_040959451.1
SUU86804.1
CXM18054.1
WP_108215577.1
QJT29061.1
EVN52668.1
WP_182981970.1
KAB6099237.1
CSW62418.1
AXU48726.1
KAA2328766.1
VHY44823.1
WP_146143683.1
KAA5026343.1
WP_005805173.1
WP_151942197.1
KMI91450.1
QJT25052.1
WP_161196312.1
VHV70842.1
WP_149919768.1
QJT31062.1
QJR66913.1
WP_164698291.1
WP_083080443.1
SQW48064.1
VIE59191.1
CAA5457719.1
CSF13769.1
RGQ87544.1
KAA4024999.1
EUV29667.1
CRS27769.1
EXZ64114.1
RHI22367.1
KAA2794749.1
VIM99086.1
QJT37004.1
WP_171614329.1
QJT29038.1
WP_005790836.1
WP_164386804.1
OUG65685.1
WP_181498541.1
WP_099456599.1
CXN31173.1
EWQ38959.1
EGC87644.1
WP_177178493.1
AOD01206.1
WP_092644130.1
WP_123319959.1
VTS21576.1
SJF04942.1
QJT34403.1
ETS31388.1
WP_150130900.1
KAA2340121.1
QLI60334.1
WP_103902424.1
AUI49416.1
WP_013141470.1
SAO13562.1
CRV56360.1
CDQ12090.1
VIC89646.1
CAC9432262.1
RHD82060.1
QJT32556.1
WP_143403714.1
WP_161545534.1
ANE84007.1
ETS30760.1
ARE64345.1
WP_148810269.1
WP_136449732.1
AOD00091.1
EOL68712.1
EGN45504.1
WP_073174644.1
WP_013359793.1
RBS83901.1
KAA2491676.1
WP_114513399.1
WP_034943778.1
ETS32511.1
VIJ33081.1
ABG29528.1
WP_146628375.1
BAP31137.1
VHV68315.1
PRZ22800.1
AXU30216.1
QJT21694.1
WP_084231074.1
WP_108731119.1
WP_128957012.1
WP_141086536.1
SFH90107.1
VQQ24557.1
EWU49018.1
PEN19568.1
QJT28077.1
ERT44510.1
EHS88232.1
EGK38999.1
RYU16816.1
AJB54843.1
WP_158726669.1
WP_102520076.1
SLJ74732.1
VIL24967.1
WP_164933343.1
WP_153015241.1
WP_032476144.1
WP_085193033.1
WP_121927610.1
CAA5446233.1
RYT73779.1
SCI96122.1
KAA2493195.1
WP_180928925.1
WP_142363599.1
WP_075588770.1
WP_141814991.1
CRW11006.1
WP_150398730.1
WP_147213164.1
VMX10591.1
AOC99647.1
ETD50367.1
QJT29631.1
WP_143435508.1
KAA2427906.1
WP_094280626.1
SSU88373.1
WP_100651685.1
WP_169762312.1
KAB3561340.1
VII64750.1
WP_180950899.1
WP_132121402.1
WP_184245484.1
RHE32077.1
CAC7846273.1
OJG56555.1
WP_005834180.1
WP_118191479.1
KAA5495270.1
WP_118047961.1
EWO31380.1
KAA3077814.1
WP_174573080.1
AAC64438.1
WP_107036806.1
QJT20371.1
CAC5772132.1
SUI89244.1
AAQ66530.1
VHO54400.1
WP_163388618.1
QJT32874.1
SJT20349.1
CDO18129.1
WP_051786602.1
EVS93754.1
VNI60568.1
KAA5214780.1
SJX02380.1
WP_014386562.1
WP_044547186.1
CAA5522037.1
WP_140869304.1
SJR12455.1
WP_144422157.1
RGS58963.1
KAA4737554.1
OTP30701.1
WP_180473205.1
PTK55942.1
EQJ04479.1
WP_165421660.1
CYW90351.1
EXZ29575.1
QJT38914.1
SRB88560.1
WP_139299974.1
WP_153947640.1
VQB15767.1
SLB83151.1
WP_132336774.1
CAA4903236.1
WP_084670805.1
WP_146100309.1
WP_126622983.1
VND71361.1
VOW27922.1
CYG14377.1
WP_138464726.1
BBN51287.1
KAB81166.1
CAC9336841.1
VIL35068.1
WP_087596698.1
CSV79869.1
QLI60500.1
WP_075345289.1
WP_150079986.1
VTT23599.1
CSE84287.1
SRN19722.1
EVL12362.1
VRT54831.1
KAB3767894.1
WP_067342719.1
EFW05227.1
WP_113108404.1
WP_138039400.1
CAC6587305.1
SMM23169.1
VII53227.1
CRU35953.1
WP_178703904.1
KAA2373513.1
EUX18007.1
WP_138238609.1
AAS49442.1
VHP69716.1
EUI10869.1
WP_149291637.1
PTT03967.1
EZT30859.1
RKE86697.1
KDM11907.1
WP_133249212.1
CSJ62953.1
WP_061499107.1
WP_144317575.1
VIF09663.1
KAA5434846.1
RUN71931.1
OYX86513.1
CRS31068.1
AOC99878.1
WP_165750485.1
KAB4109982.1
VHX33468.1
WP_100213643.1
WP_000165164.1
OKL76576.1
EYG34559.1
WP_085633825.1
WP_007411878.1
WP_077269281.1
WP_142355891.1
WP_090001175.1
WP_164179336.1
KAA4966769.1
KAA2983260.1
VFB32758.1
KAB6086488.1
WP_035690691.1
TGY01769.1
RXK81666.1
WP_032594282.1
CRU87597.1
sp|A3M294.2|PANC_ACIBT
WP_181526051.1
WP_084731095.1
EYJ08680.1
KAB5323367.1
KAA2374477.1
SIX09078.1
EJY26863.1
WP_025376929.1
WP_162700913.1
CAA5554795.1
WP_154839720.1
CAA5624608.1
RKU65826.1
WP_176717934.1
SQU48918.1
WP_124953021.1
QJT39363.1
AIM47862.1
VIL11670.1
WP_029296697.1
OYC56816.1
CAC5437190.1
TYQ66860.1
VHV80204.1
VIJ36494.1
VIN66098.1
CAA3831188.1
WP_171126706.1
KAB6488959.1
VGV79727.1
WP_128177643.1
ETS31568.1
WP_142356873.1
PPJ76000.1
VFC69486.1
WP_096453749.1
CAA4684361.1
WP_162449208.1
SRP63885.1
WP_182555845.1
QJT36620.1
WP_016828347.1
CAJ68719.1
KAA2482007.1
WP_080685583.1
WP_156150539.1
WP_018027377.1
AQP64013.1
WP_084166270.1
WP_039002993.1
CAA4822764.1
WP_117720341.1
CSZ84378.1
CTX15507.1
SHS18501.1
WP_130095870.1
CUP50976.1
BAB85576.1
WP_152343045.1
KAA2912676.1
QDV37640.1
VIC73226.1
OOL89731.1
EUZ05645.1
CSU90871.1
ABM90616.1
WP_013617247.1
WP_173153798.1
KIQ39072.1
QJT24805.1
WP_093373969.1
WP_121356772.1
VIM17853.1
VIL96003.1
AAS49471.1
WP_165948206.1
EVN16793.1
WP_161399951.1
AOX98841.1
KAA2692370.1
WP_179885877.1
QJT39111.1
CAC8001951.1
WP_036067369.1
OJX56423.1
CAC8084551.1
WP_161635722.1
WP_150852715.1
KAB6414918.1
WP_150462495.1
WP_081007295.1
VIC75408.1
SER56270.1
WP_005824649.1
SMM42442.1
WP_143688012.1
VFE32061.1
WP_147218228.1
WP_109681514.1
WP_135542727.1
KAA2711723.1
KAA5038091.1
WP_127578734.1
WP_063083349.1
WP_149876349.1
QJT36116.1
WP_099372179.1
WP_147169620.1
WP_166677528.1
EYP05356.1
KAA5242655.1
KAA5310151.1
KAA4299782.1
PAI54519.1
SMI56693.1
CRT55638.1
KAB4873176.1
EMV50374.1
CCC85358.1
QJT39894.1
WP_162492906.1
WP_166317732.1
WP_130160008.1
WP_100123012.1
WP_079281532.1
KAH04775.1
EXS74380.1
WP_161126737.1
EZU99731.1
VIJ30775.1
WP_128094798.1
WP_113342735.1
KRM78819.1
AKV64631.1
EWQ02340.1
KAB6532597.1
WP_182591090.1
WP_180951963.1
EMZ16438.1
WP_180323865.1
QJT23956.1
WP_106800764.1
EYR46272.1
OSK99536.1
CCS70139.1
VIH78381.1
WP_143248947.1
PZR39124.1
CCH00273.1
CCU42930.1
WP_061489983.1
WP_168708212.1
PJI21826.1
CRT13881.1
WP_069252523.1
RHI99160.1
QJT34472.1
WP_015670351.1
QJT37283.1
WP_164917788.1
WP_138539851.1
WP_116062700.1
WP_111986932.1
CAA4204996.1
SIZ20738.1
SLK99809.1
CAA5023907.1
VLD65566.1
CUP91217.1
PWB01836.1
QJT22788.1
WP_160528341.1
EHF68809.1
DAC76228.1
QJT38104.1
RGE74786.1
CRU42598.1
ETU49039.1
WP_148660988.1
WP_160315253.1
EIC56764.1
KAA3872257.1
ETS33518.1
BCA49401.1
VIL54079.1
EZZ14216.1
KAB4171991.1
EUG29330.1
CAA5692979.1
KAB3725355.1
WP_146768176.1
AOD01343.1
SHE30067.1
EXZ58676.1
CXI82896.1
VIL30653.1
QJT41163.1
CAC8685164.1
QJT28007.1
EVO96276.1
CRT38258.1
EPW38958.1
WP_143148813.1
WP_136070871.1
WP_162288026.1
WP_161633256.1
QJT21764.1
WP_032349269.1
WP_127570426.1
CAA4056089.1
WP_085553216.1
WP_170152339.1
CAB4119092.1
RUN66904.1
WP_165000512.1
KAA5397830.1
WP_118909774.1
VTB73582.1
SJW81180.1
CRW33275.1
WP_143281907.1
sp|A3M141.2|ATPD_ACIBT
KXV42291.1
CYU53322.1
WP_133270916.1
VHD88501.1
WP_000204037.1
QJT38098.1
SCJ90614.1
SAY80818.1
QJT38646.1
EVB73130.1
WP_042371964.1
WP_183791528.1
WP_109306840.1
WP_163162417.1
SAE95497.1
WP_008766501.1
VFC95976.1
AOE91431.1
STP96903.1
WP_110760772.1
EGJ43283.1
WP_120663865.1
WP_083264929.1
WP_048985393.1
DAC74344.1
WP_021670812.1
VHT19275.1
QJT38166.1
QJT34146.1
QJT27718.1
WP_151878053.1
WP_082393756.1
KDI11791.1
EQF91836.1
RHR64394.1
RKU78501.1
CAC7724651.1
VHT54743.1
AOC99038.1
WP_172827049.1
KAA2898457.1
QJT29016.1
WP_089643679.1
SAS58802.1
WP_164876073.1
WP_167963714.1
CAA6097864.1
WP_083488816.1
WP_143090075.1
EUI43004.1
CXU33528.1
KAB72624.1
QJT20392.1
EUH47032.1
QCD38070.1
WP_158520688.1
WP_149020839.1
CAC8280390.1
KAB4946069.1
EXP25572.1
WP_115301261.1
EUH56319.1
CAA5146081.1
VEI34446.1
SAB48572.1
ESA39020.1
VIE50347.1
WP_116790924.1
WP_165169958.1
WP_165309028.1
WP_004318931.1
WP_100023299.1
QJT27627.1
WP_162855382.1
KDK12229.1
WP_163685453.1
QJT34022.1
SMK40189.1
CRU45058.1
VFB79180.1
CXL01465.1
OMH57668.1
EQW07262.1
WP_151881031.1
AYV32231.1
WP_089545406.1
CAA4552748.1
CSX85889.1
WP_148113303.1
CRW22263.1
CRV24218.1
EMU62756.1
QJT40088.1
EVF16127.1
QJT26638.1
WP_161498268.1
WP_073290558.1
RJU59608.1
ERT57661.1
SAX77091.1
WP_033040352.1
KAA2700344.1
SFG93729.1
WP_106302924.1
CYE88482.1
EVX30052.1
WP_163562285.1
SMK65849.1
CRV99240.1
QJT33057.1
WP_123885766.1
WP_154731432.1
CAA3862817.1
SRI36759.1
WP_119776737.1
RGY21160.1
WP_112306932.1
CRV87597.1
WP_152535929.1
WP_018924519.1
WP_027422548.1
OEQ64759.1
KUP99897.1
SJW05407.1
EVM14477.1
KAA5099686.1
WP_019151227.1
AOC98441.1
EWY28549.1
AOC99299.1
WP_162407787.1
SRJ28574.1
WP_169833316.1
CWU72504.1
KAB4369893.1
VJW24144.1
AXU88355.1
SKV95516.1
KAA2855544.1
RGK80394.1
RGM36328.1
WP_123397254.1
EHR88080.1
PKQ44231.1
WP_181817095.1
KAH90083.1
WP_028672439.1
OTC67047.1
VIJ49578.1
CTB34694.1
WP_140271306.1
WP_152066223.1
SKW46576.1
ENJ72498.1
WP_141561568.1
sp|P32482.2|CMLA_PSEAI
WP_147479299.1
WP_090885976.1
CZR85719.1
KAA3055326.1
EVK70034.1
KAB4474719.1
AXB63291.1
CRS51430.1
WP_010362662.1
WP_041530340.1
WP_110357991.1
KLY62584.1
WP_159928485.1
ELC94461.1
VIC89823.1
CAA4920050.1
VAE87527.1
WP_081646528.1
EUU23403.1
CRT42233.1
QJT38026.1
TFH78740.1
WP_097561545.1
WP_010956919.1
WP_155764368.1
WP_171800717.1
CAA6521029.1
CAA6064154.1
EIY47513.1
KAB3613983.1
SJG70442.1
WP_030558521.1
SFT05763.1
WP_163317449.1
CZB31559.1
OIQ54526.1
QJT33996.1
VHL43962.1
WP_172774789.1
EVT24304.1
WP_167055477.1
QJT24937.1
EOL17009.1
WP_101979471.1
WP_038201871.1
QJT20584.1
CAA5742806.1
RLQ50369.1
CAA5064053.1
ETS33497.1
WP_142325369.1
CAA2100852.1
PTI04214.1
QJT22879.1
WP_036669407.1
EIB69148.1
QJT40656.1
EVA84029.1
AOC98086.1
VKH53078.1
KAA4444930.1
WP_158148461.1
RBT55436.1
KAA2950664.1
WP_135448366.1
SRP86720.1
KAB6338573.1
WP_156106854.1
sp|A3M1K4.2|RBFA_ACIBT
EMU65753.1
WP_124910942.1
WP_117671417.1
KAA3731483.1
CUP56858.1
WP_127672529.1
WP_165952144.1
EXZ85967.1
QJT34885.1
BAH22345.1
KAA3783255.1
ACQ77953.1
WP_034043048.1
WP_179873471.1
QJT38752.1
QJT21000.1
WP_148112446.1
EFR52628.1
CRV56462.1
WP_143142539.1
WP_120066932.1
WP_007478208.1
KJV80028.1
BAV04449.1
WP_115347634.1
VGM62087.1
EVF33568.1
EQL07732.1
SQA21867.1
SMK27303.1
CAA5689849.1
KAB5333709.1
ENM72321.1
WP_022620845.1
WP_161873757.1
VFA66685.1
PCD11682.1
KAA3976080.1
SVF91996.1
RGM13953.1
CUO98060.1
KDP19265.1
EWD11135.1
EKB05803.1
KAE60235.1
WP_172812200.1
QJT40928.1
WP_077085617.1
WP_152092454.1
WP_025066309.1
WP_101171972.1
QJT23664.1
QJT25960.1
WP_136522690.1
KMW77997.1
RGT19760.1
CAA5109329.1
WP_165034786.1
CRS62401.1
WP_151595456.1
WP_182297336.1
RBS89749.1
AQR03166.1
WP_002193881.1
ACQ42053.1
WP_145963832.1
KLZ07043.1
ETS29766.1
QJT35874.1
WP_118975724.1
GFI27664.1
WP_153841394.1
VFS67566.1
KDH78102.1
WP_181804623.1
QJT23904.1
WP_138707562.1
WP_081302208.1
WP_111598167.1
WP_098972158.1
WP_169737201.1
WP_112375713.1
CAC7228403.1
WP_103240378.1
RHF02904.1
VHV00253.1
TGY81065.1
CYD01167.1
EZZ48279.1
WP_080639747.1
SDF94507.1
RJV36436.1
RGV84780.1
CTT76136.1
KAB6646379.1
WP_179133570.1
KAB6186888.1
EZZ58203.1
CRW39814.1
ELA67851.1
REC44607.1
VIF33543.1
RGD53583.1
PVX48189.1
CSH96631.1
PCT70615.1
CES81255.1
KAB6258383.1
AAY63941.1
WP_161370534.1
WP_160313414.1
WP_162251693.1
VHY00566.1
EZW26681.1
WP_083331585.1
WP_009221476.1
WP_025725555.1
TDR95738.1
WP_160301165.1
KAA2932154.1
WP_042282275.1
KAB4862204.1
RGR91750.1
WP_093559263.1
VIM03058.1
EUS38950.1
VFF07974.1
KAF07257.1
WP_163666090.1
CAA4782502.1
KAA2435250.1
EOF09104.1
WP_144031207.1
WP_180333185.1
ROT07500.1
QJT31896.1
KAB5396992.1
WP_111775990.1
VIC41586.1
CJC54753.1
WP_118212272.1
QJT33437.1
KXW85953.1
WP_076795404.1
WP_065650598.1
VII24901.1
WP_094763508.1
WP_097190089.1
WP_164781922.1
EVW47962.1
VHS13181.1
WP_160676534.1
WP_161659267.1
SQQ58861.1
WP_088189960.1
EVT31235.1
VHR20752.1
WP_178166234.1
WP_150820231.1
QJT37123.1
WP_004322029.1
CRV93492.1
CRW40707.1
VIB93389.1
WP_005682995.1
QJT22535.1
WP_090734801.1
WP_152060880.1
KZX91694.1
WP_154543670.1
AOC99006.1
KAA4726069.1
QJT23599.1
WP_139255285.1
WP_102995472.1
WP_131702573.1
WP_004367645.1
WP_047269518.1
KAA2521250.1
CUP88246.1
WP_132776726.1
BAB93649.1
WP_158495925.1
SAO47938.1
WP_115813804.1
WP_166791537.1
WP_088532173.1
TSE47445.1
SJH96773.1
RGN81685.1
KEN55471.1
SJQ74776.1
TFE86421.1
WP_142625455.1
WP_176736706.1
WP_133036564.1
CTT63422.1
RHD26337.1
SJV85152.1
EWK45973.1
WP_140423343.1
KAA3761343.1
WP_089715834.1
WP_152279208.1
OSJ63956.1
KAB6686793.1
KAB4030590.1
KAA4747035.1
WP_098508208.1
WP_161197234.1
WP_140321914.1
WP_118496401.1
VIG60335.1
KAF41379.1
AOC98673.1
WP_162138977.1
VHY40865.1
ARD68757.1
VHE66306.1
SJW15560.1
CRV99318.1
EJQ02055.1
KAA5383170.1
WP_004348180.1
WP_142597192.1
SDH52767.1
WP_157750214.1
WP_165437352.1
ETS33351.1
WP_146054421.1
WP_005821732.1
WP_000088301.1
KAB4206378.1
WP_154641748.1
EWN23862.1
OHP62161.1
WP_119667868.1
WP_177795044.1
WP_079708164.1
SMI66155.1
WP_174104118.1
WP_159426259.1
CAC8529051.1
QBE99053.1
CAA5200899.1
SJB31085.1
EVI70231.1
WP_175566513.1
WP_042907872.1
KAB6280276.1
WP_109042451.1
WP_153435338.1
WP_146756452.1
KAA2850415.1
AOD02304.1
EZU49803.1
VNV10439.1
AUR46728.1
CAA3799675.1
WP_172111244.1
WP_142682989.1
KAA4794194.1
WP_091820190.1
KDH21796.1
WP_025830794.1
ETS30585.1
EIY83069.1
WP_146681432.1
WP_032567421.1
SRR56346.1
CXM19398.1
CXB98393.1
BAF02469.1
WP_169305858.1
ENL12216.1
WP_159330045.1
AXU90043.1
WP_097291544.1
WP_100019913.1
WP_061469296.1
WP_148037725.1
SHM79995.1
WP_140915271.1
EUI02667.1
KAA3807125.1
KAA3865580.1
BAB91581.1
KAB5346611.1
WP_113604536.1
KAA5333627.1
KAB4208032.1
WP_164888865.1
KAA3880794.1
CTC62048.1
EWL83313.1
KJZ99847.1
WP_135834309.1
VHS29547.1
QKH86325.1
VFC07828.1
SJS37408.1
VFE63057.1
CRV63052.1
CRU96938.1
KAB4393582.1
CTQ21970.1
EHF73448.1
EUY50366.1
KAA4082099.1
WP_101990362.1
WP_060811556.1
EUK44216.1
QJT30037.1
WP_134914069.1
WP_143092303.1
KAB3785077.1
KAB3715146.1
WP_152993538.1
WP_105358251.1
WP_056504255.1
KKB45446.1
EOE90518.1
QJT29962.1
AGY56229.1
CZL09496.1
WP_066741749.1
AUR46234.1
SAD34029.1
CRS78365.1
CTC74381.1
WP_168926776.1
WP_005650199.1
WP_119521579.1
KAB4102596.1
KAA4985486.1
WP_076986288.1
KAB3569559.1
CCB70320.1
WP_169533827.1
CRW21921.1
WP_174201408.1
WP_080997325.1
KAA4094224.1
WP_153510898.1
EKL30174.1
WP_141693044.1
VHS37180.1
WP_081366856.1
EVP37584.1
TDO06474.1
WP_163715761.1
SMK48764.1
WP_151432252.1
WP_141107153.1
KMV42254.1
WP_154386546.1
CAA5120404.1
WP_065607385.1
WP_026257750.1
WP_170105750.1
WP_150543766.1
WP_123860979.1
WP_150854569.1
QJT33938.1
EZT57481.1
SMK55949.1
KAA4045610.1
SMK62611.1
WP_145974803.1
WP_081615361.1
SML64248.1
RGR89540.1
CAA4501062.1
CBW39408.1
KDM55817.1
EUH55560.1
WP_175149574.1
WP_011842171.1
WP_169475157.1
WP_144410030.1
EYB06173.1
WP_168926231.1
WP_144389276.1
WP_141842676.1
WP_161945251.1
EXU48697.1
CAA3999788.1
QGY45915.1
WP_174829173.1
VHP56685.1
AVM53570.1
EZX31583.1
WP_123550344.1
WP_096850575.1
EVE46044.1
CAC8579280.1
WP_045856502.1
AVO06306.1
EXX99203.1
WP_183969075.1
QLI59246.1
WP_146060247.1
KAA3848002.1
ELX88899.1
WP_041638979.1
WP_175983289.1
QJT27887.1
KHQ62976.1
QJT32429.1
WP_142652984.1
QJT36304.1
CAA4402203.1
VFE44041.1
RGN40039.1
EYK15325.1
WP_172482793.1
VID72298.1
CRV91491.1
EHZ36031.1
WP_143081265.1
KDJ83659.1
WP_184200096.1
WP_177598393.1
QJT27839.1
WP_066819428.1
WP_141196618.1
EXN07127.1
WP_152061986.1
ERP04628.1
EOG13170.1
SKG06067.1
CRQ93882.1
CAA6397209.1
QJT25466.1
CSW63786.1
PMC08757.1
CQT91448.1
CAA5495205.1
CSI14143.1
WP_124411241.1
ENM87870.1
PCA85375.1
WP_148565078.1
WP_147303515.1
WP_130583825.1
KAB6116854.1
WP_060529927.1
VHD00012.1
WP_146088649.1
WP_091962834.1
WP_083448533.1
WP_052968629.1
WP_025180190.1
QJT34943.1
WP_081493138.1
QJT26755.1
SPH03239.1
DAC75705.1
CRH72805.1
EQW25013.1
AOD01758.1
CRT95506.1
CAA6273937.1
KAA2366230.1
KLK73106.1
EWU89900.1
WP_139787329.1
GCB52973.1
RHC70996.1
TWV87327.1
QJT23194.1
SMK79270.1
WP_104946269.1
WP_165419776.1
QAY52424.1
WP_008615731.1
WP_017641165.1
WP_133164191.1
WP_167726536.1
WP_073801947.1
RZL98028.1
WP_179813189.1
WP_027562667.1
WP_093022005.1
WP_162557471.1
BAB93800.1
WP_098149767.1
CAC8417539.1
RJU30684.1
CAA4330939.1
CUO80584.1
KAA5506955.1
VHU44822.1
KAA2517020.1
WP_171649550.1
WP_171031380.1
WP_162199144.1
CAC8461531.1
WP_167694782.1
QJT24867.1
VFH04718.1
WP_161987483.1
CAA4526258.1
KJZ98006.1
WP_139069191.1
CBG92850.1
WP_143577539.1
WP_116126240.1
KAB4393581.1
CSW15086.1
KAB4063146.1
WP_036383852.1
GAE44018.1
WP_170996384.1
CRV86575.1
QIZ23617.1
WP_139217320.1
SUK46030.1
VOH41244.1
CSS71832.1
CHX71641.1
KDG43976.1
KAB5332843.1
QJT29148.1
ARD70133.1
KAA2950846.1
QIL78252.1
QJT24229.1
WP_161126860.1
WP_044821286.1
EFI11005.1
KDJ82582.1
WP_050786229.1
KAA4852307.1
WP_117032945.1
WP_119784011.1
KAB4321783.1
CQU17415.1
SMK55536.1
RGZ43542.1
SJP03023.1
CRB43128.1
WP_183489243.1
KAB4482494.1
QJT21437.1
QJT34860.1
RHN14384.1
KAA2872858.1
WP_086673618.1
EOJ03295.1
WP_084229717.1
WP_057143339.1
EZU77985.1
WP_181690551.1
WP_019969223.1
QJT35954.1
QJT26123.1
TXK75155.1
QJT21254.1
ETS32225.1
WP_123840836.1
WP_167480928.1
EPW22504.1
WP_132602862.1
WP_028990987.1
WP_017645224.1
WP_138025062.1
THG67116.1
PSL18590.1
VGJ56348.1
KAB5488597.1
WP_032579486.1
EOI22757.1
WP_092164124.1
QJT36770.1
WP_153010205.1
WP_087337042.1
CRV63301.1
WP_170166035.1
QJT20171.1
VGV75822.1
SZA77625.1
WP_091492307.1
WP_119828566.1
VIM00202.1
ELG44789.1
VIG18080.1
EKA87661.1
VIB74333.1
WP_022011118.1
CWV70037.1
VID35581.1
EYF78742.1
SQM66663.1
SJK00459.1
WP_083318574.1
KAA4621489.1
WP_180186154.1
CAA6327074.1
WP_179060114.1
CRU69853.1
VIC56322.1
WP_124894640.1
CAA4072854.1
KAA2504389.1
EEX71316.1
AOD00372.1
QJT35862.1
KAB4389069.1
KAA5286343.1
WP_031436740.1
WP_183736682.1
VIL49209.1
WP_136599962.1
WP_168114541.1
WP_066939801.1
WP_147199380.1
RBS59688.1
KAB1306796.1
SUV43984.1
EOF92810.1
WP_182096373.1
EXQ58986.1
QJT25557.1
WP_139833138.1
WP_052076718.1
PRK97873.1
SRQ09412.1
QJT30971.1
CAA5967168.1
WP_103159693.1
KKB60693.1
RHD80614.1
WP_123628852.1
EUO09986.1
WP_067672212.1
KAB65700.1
WP_072046489.1
WP_123901979.1
WP_006849347.1
ETS29396.1
KAA2885277.1
WP_118214564.1
SEF80478.1
WP_014553336.1
CAA5593802.1
SUY15072.1
ETS31367.1
QJT27653.1
WP_154076866.1
WP_146685489.1
WP_134793233.1
VIK48121.1
WP_132547755.1
CRS90867.1
AOC97889.1
WP_160982495.1
KAB4700183.1
CAA6316508.1
EWR34064.1
EOU17737.1
ERJ73117.1
CUM85858.1
QMV15516.1
SAM54794.1
KAB4065306.1
ETS33549.1
CAC5437148.1
SXU24657.1
WP_112825572.1
WP_142355508.1
CAC8508220.1
PYF86507.1
CAA5248167.1
RJY57231.1
QJT20911.1
WP_025076506.1
WP_146609134.1
WP_142930969.1
WP_176025136.1
KAA4696808.1
WP_181404586.1
QJT33514.1
KAB6699537.1
TDA85533.1
CRV51042.1
VHV21778.1
VPB64691.1
WP_080637669.1
WP_159540539.1
OUO08313.1
SPU31287.1
WP_051286458.1
WP_152531953.1
WP_048525242.1
OSL35252.1
SCU26060.1
EZU65170.1
WP_155808238.1
QJT22027.1
WP_151711551.1
EUI98877.1
VHU37785.1
CAC8252109.1
SWV38191.1
WP_139900732.1
VHQ52535.1
KAA5243992.1
KEU56363.1
EYN74194.1
KAB4409914.1
OIS39579.1
EYH30454.1
EUJ96143.1
EHV82317.1
WP_104879723.1
AVE23908.1
WP_114283406.1
KAA2632311.1
WP_116381487.1
WP_114947813.1
WP_151880522.1
WP_152134840.1
CAC5823889.1
QJT20345.1
WP_026381275.1
WP_174427098.1
WP_019416313.1
EWN15576.1
WP_065493547.1
CAA4960091.1
KAB4338036.1
WP_021627673.1
SML12716.1
WP_092500242.1
VHX93033.1
EVF48208.1
VFC40569.1
WP_084047518.1
KAA3085631.1
WP_053769847.1
WP_172984576.1
SUA46553.1
QJT38663.1
WP_162223145.1
CQR82418.1
CQW46873.1
QJT29966.1
WP_151874740.1
WP_046168939.1
KAB6238827.1
SJW81215.1
WP_106098029.1
WP_160070413.1
ASK04650.1
WP_162623671.1
KAA2674163.1
KJZ99733.1
RSI30241.1
WP_172757709.1
QJT20408.1
WP_155257005.1
WP_019112836.1
EVL98420.1
AHY00011.1
SAO25193.1
WP_032536383.1
CXU14427.1
CYX38996.1
ETS32547.1
CAA4492209.1
EVA51553.1
TCL62475.1
RGX28890.1
EQI58112.1
WP_162002401.1
KAA2484588.1
SRJ96624.1
VAC87596.1
KAB6456674.1
EUY29114.1
KAA2700575.1
WP_146511989.1
CAQ49389.1
WP_119196301.1
WP_073396283.1
CZW10649.1
VFB56469.1
SQU30206.1
KTZ93147.1
CSO14153.1
VHR66896.1
QJT34970.1
QJT27541.1
WP_090602934.1
QJT21623.1
CUP12705.1
KOH44582.1
QJT35129.1
WP_154155260.1
QJR69059.1
KAB4226647.1
WP_032213413.1
RHO51957.1
CUQ61717.1
GAE14330.1
WP_069673609.1
QCD40834.1
WP_141616399.1
WP_142917624.1
EUU56193.1
SVI60120.1
KGL41409.1
KMF53045.1
EYQ35068.1
WP_184222123.1
WP_143364556.1
VFE83501.1
AOD01619.1
WP_146002324.1
VEH28507.1
WP_117682367.1
CAC7279178.1
CAA6192184.1
WP_140848238.1
CZM10878.1
CRT89410.1
VAE52394.1
QJT28144.1
QJT28102.1
KMH82178.1
WP_134655908.1
CAA5617293.1
WP_082705764.1
KAA2484437.1
KAB5356918.1
WP_036057647.1
VHY95397.1
KAA5342993.1
ERJ69799.1
WP_181735799.1
CAA5722362.1
QJT40590.1
OXZ68135.1
ELX67879.1
RHJ79860.1
KAA2660062.1
WP_173841994.1
CDT13679.1
QJT28122.1
WP_161116295.1
CAA6155826.1
QJT24168.1
WP_169320258.1
KAA2831860.1
CEP96844.1
QJT31061.1
KJV72215.1
AOD00613.1
EVQ99775.1
WP_151835235.1
CAA6429108.1
KAB6132691.1
SFT45367.1
WP_008512954.1
CRV31434.1
CXI25204.1
WP_139126071.1
WP_029628489.1
WP_155267517.1
EEO58589.1
CRH08507.1
QCQ43584.1
WP_144582875.1
WP_052971116.1
RSI08685.1
WP_037438480.1
RBQ12039.1
WP_094880813.1
KAA4899922.1
RHI66863.1
CAA6109012.1
KAB6673975.1
KAB6470433.1
CZR92803.1
WP_076044661.1
SJZ31671.1
EUT01538.1
WP_162761450.1
WP_022621588.1
QIQ15346.1
KAB6589334.1
VIC64031.1
KAD38105.1
KAH19529.1
WP_136304339.1
AOD01843.1
WP_129019107.1
KAA3991621.1
QJT35229.1
GET72935.1
QJT25744.1
ETY42477.1
AAL59726.1
WP_050892456.1
WP_090334825.1
EWI39853.1
SIZ11340.1
WP_080422625.1
WP_061168042.1
WP_034436822.1
CYU66632.1
RSJ81459.1
WP_059534791.1
ATR96352.1
BAC41541.1
KAB4120495.1
ETS33627.1
WP_147483222.1
SWK32964.1
WP_145693069.1
SRZ86744.1
CPE73108.1
WP_106933790.1
WP_103462697.1
WP_142908973.1
QJT33525.1
KAA4471265.1
WP_154785510.1
WP_175428926.1
VIM81333.1
KJV74294.1
EFU30762.1
KAA4299787.1
RHI09343.1
WP_073292380.1
EYA93527.1
WP_178383130.1
KAA2762111.1
WP_185117533.1
KAB4179971.1
QJT39752.1
KAA4568583.1
WP_166418130.1
CAH07465.1
AOE47917.1
WP_151073279.1
WP_057119342.1
AAG21764.1
EVA77033.1
WP_172773300.1
EHV82315.1
WP_011199149.1
WP_090024964.1
VIC96951.1
EGA48269.1
ETS29586.1
WP_176605520.1
WP_160522720.1
KHV12536.1
WP_065331328.1
RGE74872.1
WP_140408664.1
RGL29943.1
AUI17536.1
WP_142374685.1
VPN00901.1
CRT53150.1
WP_026867179.1
WP_095039602.1
EUJ96839.1
WP_129236957.1
EMR96405.1
WP_164966854.1
CRU04114.1
QJT35903.1
OHO64738.1
EVJ66250.1
KAB4930898.1
WP_182287776.1
KAA4326030.1
WP_082758363.1
WP_079932246.1
WP_148039326.1
CRS45269.1
VIF79079.1
CSV57962.1
KPX37244.1
EMZ16814.1
WP_155067554.1
RJV66461.1
WP_118400588.1
WP_152070413.1
EXQ12632.1
BAS06749.1
QJT39087.1
VIE84259.1
WP_146170800.1
AWX06286.1
EPV08600.1
WP_076638820.1
KAA2562795.1
SCU24191.1
VIJ67061.1
WP_092452494.1
RHD94232.1
WP_136473112.1
WP_100674986.1
WP_161196165.1
QJT36082.1
WP_164186669.1
CSG56513.1
WP_100262862.1
VUS42769.1
WP_162595404.1
KAB1291435.1
EPH20041.1
VHV88783.1
QJT21088.1
RGH12209.1
KAB3770768.1
CUP61769.1
WP_109553134.1
BAP94578.1
EMC59279.1
WP_100075205.1
OKZ35643.1
CAA5118762.1
SEM44275.1
SRW12033.1
SQT70388.1
EWF94672.1
KAB3909532.1
KAA4498553.1
QJT31843.1
WP_136058929.1
WP_158513230.1
KAB1324428.1
CAA5457199.1
WP_025792466.1
QJT26079.1
VUX09436.1
EWN02762.1
QJT23943.1
KAA2597812.1
CUP53432.1
WP_096000298.1
CRS85506.1
QDL03105.1
WP_168975981.1
WP_031442307.1
WP_137419376.1
VIE02800.1
VIL36385.1
VIH30290.1
VIH92633.1
VIL78148.1
EOK82309.1
WP_143561751.1
CAC6467259.1
VHD05665.1
ETS32307.1
CUD24371.1
WP_016277503.1
QJT37075.1
QJT20319.1
WP_050004009.1
WP_049030438.1
KAA2907280.1
KTT79070.1
SJW25706.1
RHA33638.1
KAA2780681.1
SMJ98842.1
BAH10032.1
TWK72623.1
CAC7705932.1
RTE34978.1
RGU65900.1
VAX72459.1
EVI13794.1
EVB42622.1
WP_036635452.1
EVX50979.1
WP_087318595.1
SAO43611.1
WP_036918917.1
QJT30256.1
VHX97671.1
QJT34044.1
QJT30341.1
WP_083129375.1
RHF07153.1
CCL09935.1
ATC41871.1
WP_176033915.1
EZX42689.1
WP_032579487.1
ETS33332.1
WP_114865386.1
EUO62797.1
BAE54314.1
WP_146043375.1
KAA2491678.1
ADH09913.1
GBV61651.1
VIE16460.1
QJT29914.1
ERO93869.1
KDY40947.1
WP_050787630.1
WP_024800165.1
ANE84047.1
WP_151678684.1
KAB3696403.1
WP_162954565.1
WP_159445252.1
AFC65929.1
WP_078910625.1
WP_144938334.1
WP_147907422.1
WP_025069444.1
KLQ93204.1
QJT38746.1
WP_146222884.1
WP_104126274.1
KAA2849460.1
KAA9044859.1
WP_153904275.1
SCI09343.1
CCL19850.1
WP_142297317.1
WP_091775016.1
SRJ78614.1
VHS54220.1
SJW72516.1
EXO03076.1
ETS32490.1
CRH08789.1
WP_009161585.1
WP_176933070.1
QJT29856.1
CAA4527950.1
CQW49076.1
SUL32581.1
CXU94665.1
KAB4561816.1
WP_068891014.1
WP_163546438.1
WP_141418891.1
QJT25013.1
ERL11523.1
CAA4553060.1
KAA2457161.1
CAA6274994.1
ETS31205.1
PWB06464.1
KAB5445906.1
VEH33493.1
QJT31305.1
SJL22632.1
WP_143454995.1
KAB4625058.1
CDM53743.1
WP_038319240.1
ALN43331.1
SIX16342.1
WP_163432648.1
WP_127809257.1
VFH28229.1
KAB6499273.1
WP_022818989.1
WP_146705138.1
WP_085471800.1
RGW45216.1
CAA4724285.1
QJT37415.1
WP_182169822.1
CRS86116.1
RGU38030.1
WP_053114431.1
WP_140241535.1
VHT69897.1
QJT40724.1
SUJ80588.1
KAB3882650.1
VHQ37622.1
WP_046782221.1
WP_092439888.1
CAA6484587.1
WP_065553624.1
RYT87712.1
WP_122067070.1
WP_091609706.1
VPF89015.1
AOM17701.1
CTC93781.1
SUP95077.1
WP_136660466.1
VFB71523.1
WP_105133212.1
EID39071.1
WP_168331032.1
WP_142652804.1
WP_151489642.1
WP_098381461.1
WP_038884286.1
WP_060868779.1
QJT40200.1
VSK51932.1
VFS47688.1
CDA95095.1
ETS32371.1
WP_161802246.1
WP_150852840.1
SPT75844.1
WP_032845057.1
KAB6359018.1
KAA5115482.1
CAC7394349.1
VAM18269.1
KAA4477448.1
WP_078704428.1
CFS54393.1
EPW68334.1
WP_157254034.1
SRK90572.1
WP_143790864.1
WP_149929245.1
WP_105484278.1
WP_089643274.1
WP_159439270.1
KRL46323.1
AZV89295.1
BAC81981.1
sp|A9KD31.1|RL3_COXBN
VHX36075.1
QJT37399.1
WP_142247777.1
WP_159242673.1
WP_000165259.1
QJT31734.1
KAB4230466.1
WP_154237336.1
VHQ79105.1
RGR34022.1
EXN67219.1
PIK19327.1
QJT35437.1
WP_185761811.1
RXE72789.1
CAA5578440.1
KJZ99841.1
WP_152312514.1
CAA6391307.1
WP_078353548.1
VHT79505.1
SMJ05398.1
RBT18040.1
WP_181756536.1
VIN53540.1
WP_136299468.1
QJT23577.1
WP_148091438.1
CAC7135660.1
AOD01159.1
KEC92654.1
EXY15415.1
QLI60300.1
WP_151690980.1
SFN94307.1
WP_171023202.1
THC61335.1
WP_091303440.1
QJT26006.1
KAA2635481.1
WP_028239255.1
WP_172681219.1
VIE99277.1
EOF82281.1
WP_141683117.1
WP_174018214.1
QJT38562.1
WP_127718786.1
RHC72690.1
RDC58083.1
CUO48801.1
VIA57648.1
CXY51788.1
KZA17437.1
KAB5111565.1
WP_071224929.1
WP_170726208.1
WP_044115478.1
VHY85218.1
CXB99739.1
ELC61086.1
KAB4112119.1
AZL88418.1
WP_123482816.1
KAB6216345.1
WP_173012346.1
WP_150794900.1
EQU17720.1
WP_139347008.1
VIJ59281.1
CAA6114905.1
WP_162405722.1
CNB33878.1
WP_004910748.1
WP_151123738.1
KDM45507.1
WP_143098305.1
WP_101870322.1
KAB5002831.1
KWR52702.1
SDK97916.1
WP_136060860.1
EYJ66099.1
TFB30211.1
WP_162475418.1
WP_134296989.1
VIC75402.1
WP_146626492.1
WP_170023704.1
QJT25967.1
EFG13181.1
VHR70691.1
VHQ22900.1
VGZ75956.1
QJT25854.1
WP_026622804.1
WP_160431536.1
CZK69487.1
PEN19805.1
KAB4211642.1
KAA2766652.1
CAA4478602.1
AOD02000.1
WP_121967254.1
QJT26330.1
EYA89144.1
WP_182211338.1
REC38511.1
CRS64537.1
QLI60541.1
WP_146762053.1
WP_147899616.1
EOY63976.1
EDY30191.1
KAA5317786.1
EJY31183.1
WP_172915003.1
KAA3988601.1
KAA2783187.1
WP_167874326.1
KAA2970095.1
KAA2660588.1
RJV22178.1
CAA6041535.1
WP_155728718.1
VIK90760.1
WP_163309204.1
VHS61416.1
VIK76746.1
OWG16441.1
WP_061342610.1
EFK63744.1
WP_159040404.1
KZA88684.1
CFF21461.1
WP_172768330.1
SSM76733.1
TRY26872.1
CSO73154.1
VHY78314.1
OFM12711.1
sp|A9KD27.1|RS19_COXBN
WP_183902791.1
EUI06921.1
RHA36742.1
RGE72594.1
WP_036869146.1
KAB3625695.1
EWP29726.1
CAC6414883.1
VIM15871.1
OBR31418.1
KAB6683651.1
WP_040073010.1
WP_172739545.1
WP_034752626.1
SQW28446.1
WP_146747364.1
WP_181868712.1
CAA5569168.1
WP_162970656.1
WP_138943920.1
QJT33672.1
AFH57417.1
WP_143020740.1
WP_172583390.1
VMY98488.1
EIY70134.1
CAA4091731.1
WP_045755911.1
VPX74632.1
SPW86308.1
WP_131962004.1
CRT67408.1
EWL06197.1
WP_148841834.1
WP_107719824.1
KCY18995.1
AXU58301.1
WP_007366115.1
AOD01980.1
QJT38727.1
SJL30608.1
VID07514.1
QJT31095.1
WP_031354437.1
WP_175300897.1
CCU35695.1
WP_132813438.1
WP_159193296.1
WP_157828338.1
ENF29798.1
KAA4992046.1
QJT29443.1
CXU83066.1
WP_042779402.1
SVH30250.1
VFB67864.1
WP_040995603.1
VIJ45079.1
SHF40259.1
CDD79867.1
ELB26534.1
WP_142731509.1
WP_163011304.1
CAA3737254.1
PTH08760.1
WP_175743856.1
WP_148101719.1
WP_146766640.1
KMW79056.1
WP_053957213.1
KAA3866462.1
WP_169404655.1
KAA4281924.1
WP_146223572.1
WP_180957967.1
WP_036031114.1
QJT38941.1
KAB5096951.1
EWL55849.1
KAB3711597.1
CCJ21667.1
WP_089074955.1
WP_147292396.1
EUQ51147.1
EOQ05288.1
QJT21115.1
VGZ76183.1
QJT40881.1
QJT34428.1
VFF37860.1
VFG34199.1
EZQ18230.1
WP_177166053.1
WP_171060839.1
WP_128795570.1
CRV77941.1
WP_108206461.1
VJT62755.1
KAB3677565.1
WP_122056620.1
CRV56218.1
AXB66503.1
CBW20857.1
EAQ50467.1
WP_137263065.1
WP_110301762.1
VIH88974.1
SMK64395.1
KME33726.1
WP_085009989.1
ETS30430.1
PNZ97077.1
WP_161769900.1
CAA3788434.1
QJT20562.1
WP_146183024.1
RGZ75934.1
WP_171219265.1
KAA3805507.1
EVH28386.1
ETS33712.1
KAA4643155.1
WP_038620026.1
EQI51290.1
WP_100844421.1
KSQ54205.1
VFG73758.1
WP_166902718.1
ENK79085.1
RUT68520.1
WP_091093242.1
SIX55106.1
SDW42437.1
WP_143391146.1
SMM29642.1
QJT38391.1
WP_006256571.1
VAL68149.1
WP_181958085.1
WP_179985718.1
WP_151858721.1
AMJ35115.1
WP_087401819.1
KAB3562651.1
KAA4632098.1
WP_044631752.1
WP_147296073.1
VOJ13107.1
VKA50683.1
VTQ56201.1
VWQ26397.1
WP_138507153.1
WP_150087259.1
VHF67746.1
PEJ71715.1
EQC96146.1
WP_171624024.1
KAA4445289.1
WP_136655642.1
WP_073129576.1
WP_172199664.1
PJT13854.1
CBK76543.1
OLV95274.1
WP_167733479.1
WP_143028050.1
SCK01774.1
OSN83449.1
VHU82056.1
SAA67811.1
KAA3779836.1
CAC8960882.1
PDP56561.1
WP_118170927.1
WP_168531969.1
QJT36756.1
WP_026621460.1
EUP44059.1
EXY15455.1
KAA4483860.1
QJT34849.1
WP_032258087.1
KMX79740.1
WP_143466318.1
KAA3896630.1
WP_128963039.1
ENI63292.1
SPH07896.1
WP_027385608.1
KAB5120475.1
SPE08387.1
KAA2842597.1
SRO39720.1
EOZ58889.1
APU38362.1
EQH38171.1
VHY78127.1
QJT29757.1
QJT22989.1
WP_146360913.1
WP_164835793.1
WP_117893499.1
KAA4007847.1
WP_040678555.1
WP_163288104.1
EUF77031.1
KAA2667821.1
WP_050488709.1
ATP85513.1
KAA2691817.1
WP_171896628.1
WP_125245131.1
CAA6337437.1
KAA2854722.1
VHO32743.1
CRW22238.1
WP_002724419.1
KAB5414974.1
SUY29888.1
EVT20395.1
KAB6693151.1
WP_185467256.1
WP_004329659.1
QJT40425.1
CAA5664619.1
ANE83963.1
WP_033802516.1
CTA67105.1
SRR68273.1
KAA4412713.1
CRS77897.1
WP_183802948.1
KAA4705720.1
CAA4530790.1
SRU26941.1
WP_032561167.1
GAE86380.1
QJT25803.1
QJT23201.1
PRR80662.1
WP_143797115.1
WP_159180459.1
WP_130231739.1
WP_113352113.1
KAA4791777.1
SRP07633.1
QJT39744.1
WP_138485069.1
KAB5303608.1
WP_142296294.1
RMP92211.1
CAA6116643.1
WP_074491338.1
KAA3110070.1
BAC41562.1
AOD01194.1
SJW31070.1
CTB34924.1
EPX36201.1
WP_152719318.1
KER07825.1
KAA2869720.1
WP_180458003.1
WP_139233711.1
WP_081580887.1
EUS15558.1
WP_034324492.1
KAB5367233.1
WP_143375096.1
QJT24935.1
WP_142323548.1
KAB6636111.1
QJT21861.1
QIZ17477.1
VIG50678.1
EOT85089.1
WP_143875270.1
VHX33453.1
QJT22570.1
WP_048498451.1
WP_158247155.1
WP_039851076.1
KAA3761631.1
RDD33780.1
WP_143454348.1
CUO47982.1
KAA2950668.1
WP_018711102.1
SXU78967.1
KAA5397551.1
EVT52333.1
QJT38710.1
BAE92188.1
QJT24135.1
RZM06818.1
WP_168487672.1
CAA5336545.1
WP_147340523.1
WP_141759906.1
WP_158317730.1
RBT08961.1
KAA4224082.1
WP_169781891.1
WP_140430860.1
WP_164633242.1
WP_152975223.1
KAB4333358.1
SRP89989.1
WP_182580162.1
WP_071416164.1
WP_165976008.1
RGV91504.1
WP_138995527.1
VRX33851.1
WP_167231041.1
CAA6044344.1
WP_146983620.1
EMZ33687.1
ENN38338.1
SJZ83696.1
WP_120137385.1
CRV59493.1
QJT27262.1
QJT26311.1
RJV31874.1
CSX37398.1
EQJ32449.1
WP_032236060.1
WP_157749074.1
VHW66578.1
SMK41899.1
EVL66382.1
KAB4296103.1
KAB3742661.1
AEJ59912.1
WP_085551989.1
KAA4643580.1
WP_170357215.1
EYA70723.1
WP_170110435.1
KAA2685015.1
EWU29817.1
ALN43381.1
WP_165676309.1
EVX47947.1
SRP76723.1
WP_124640089.1
ETS32903.1
QJT40717.1
KAC84814.1
WP_044403639.1
WP_032175476.1
VQO71274.1
VHO94222.1
WP_162159675.1
WP_153297845.1
WP_144419705.1
WP_145234672.1
VUX02674.1
WP_102162300.1
WP_142247608.1
SMK61593.1
EZZ55756.1
EMZ01344.1
SAE48479.1
KDH06318.1
WP_121842604.1
AOD00455.1
EOE41580.1
WP_179985435.1
ODE15120.1
KAA4833318.1
CAA3762522.1
CRW09347.1
KLZ79359.1
KAB6335184.1
WP_173894985.1
QJT35952.1
EZV17814.1
RBT67205.1
WP_067673378.1
ABC47019.1
CAC7481787.1
WP_165971655.1
WP_118236433.1
ABG29589.1
WP_163696621.1
VID00216.1
VHU53848.1
WP_166778579.1
WP_158065539.1
WP_148450334.1
WP_163625513.1
KAA4972914.1
QEH38673.1
KLY40602.1
EMZ18557.1
pdb|3ZQF|A
KMG29015.1
QJT30614.1
ENI83874.1
WP_122203470.1
KAA4387762.1
QJT25134.1
EOI80256.1
QJT23653.1
WP_078866355.1
WP_013816743.1
WP_028956963.1
QJT22143.1
BAU18781.1
AOD00559.1
CAC6406279.1
VII11620.1
CRU36538.1
QJT25355.1
EHL87216.1
QJT20827.1
WP_142350083.1
CAA4021727.1
EIY20871.1
STD12001.1
CAA4995712.1
EQT16354.1
WP_007483921.1
CSK88867.1
BAJ39734.1
WP_149207323.1
WP_090613977.1
WP_170823250.1
KDI84120.1
KAA3013922.1
RDJ50962.1
OFM35812.1
EVI61979.1
ENL56215.1
EJI33122.1
VFD26403.1
EQI34279.1
WP_139114274.1
WP_148131878.1
CAA6173019.1
EUY99816.1
OJW81551.1
WP_141036281.1
KAA4200577.1
EOL58392.1
RGR35386.1
EPW55397.1
AOC97915.1
CYY96734.1
EWR43301.1
WP_065405952.1
WP_044662112.1
VIJ85154.1
PBZ70041.1
KDS64673.1
CAC6317843.1
OFL41205.1
CSC17614.1
VHO32800.1
WP_158280559.1
RHE31342.1
WP_111803946.1
WP_067624312.1
QJT38903.1
QJT33942.1
QJT26208.1
QJT27427.1
WP_156451399.1
WP_163575429.1
WP_111219109.1
KAC33447.1
WP_066527080.1
SQB97525.1
QJT25080.1
KAB6462345.1
ETS29871.1
ETS32117.1
WP_004336008.1
WP_032851679.1
WP_003349991.1
AXB70267.1
QJT36022.1
VHY10032.1
BAB93738.1
WP_081593033.1
WP_146140482.1
WP_155253886.1
WP_167478347.1
WP_143457880.1
QJT26121.1
WP_106070069.1
KAB3937121.1
WP_087343972.1
WP_032811565.1
VGQ15076.1
EUK30081.1
ETS31641.1
BAN75387.1
KAB4976318.1
WP_026074771.1
AHY00022.1
SMJ98855.1
EFW06264.1
VFC18170.1
VHT66576.1
ALF35329.1
RGQ94471.1
WP_164865115.1
VCY89228.1
ENL23651.1
WP_151853969.1
WP_083899003.1
QJT30268.1
KAB4018882.1
EUO92950.1
ETS31473.1
WP_171763937.1
KAB3562574.1
WP_135685365.1
WP_125728718.1
WP_100256956.1
CHX25758.1
QGQ78160.1
WP_154407736.1
QJT35195.1
WP_186221092.1
WP_159074946.1
CAA5862939.1
QGN24743.1
WP_169775828.1
KAA2631882.1
WP_083840957.1
AOD01439.1
RZL46405.1
CAA6308968.1
WP_076690920.1
CYB58109.1
QJT37407.1
OQA50145.1
WP_099508700.1
WP_183231784.1
WP_129618232.1
WP_077873904.1
CAA4778594.1
CAA4367072.1
WP_083332029.1
VRI28861.1
WP_129551914.1
EUF03779.1
AOD00849.1
sp|P12250.1|T231C_BACTB
WP_061156446.1
PHK50045.1
CUP88309.1
SBN61758.1
EOM19668.1
QJT29781.1
WP_119959633.1
BAH10077.1
VHQ57479.1
VHV23051.1
KAA4625427.1
ENM47871.1
WP_027999011.1
AXN76546.1
KAA2353927.1
SMM82665.1
VFE51656.1
CDD25758.1
WP_012457633.1
CAA6423151.1
KAA3162452.1
KAA2890510.1
WP_121196495.1
KAA5516143.1
WP_143843194.1
WP_002333807.1
QJT34215.1
QJT20711.1
CAA3880936.1
WP_144133402.1
CAA3765109.1
KLX23989.1
EVP41134.1
ACK80666.1
VFD38683.1
EVL55260.1
WP_014678585.1
PQL45564.1
KAA5364198.1
KAB5091609.1
KAA5350349.1
CDN30482.1
WP_172772868.1
WP_143150438.1
WP_122953073.1
WP_161196062.1
CAA4613948.1
CAA4919373.1
WP_127527774.1
CAA6406436.1
RGN38185.1
WP_160592022.1
RBR88359.1
QJT26438.1
CTT43754.1
WP_174110501.1
VIK71669.1
CAC6526779.1
VHD00487.1
OZW93824.1
QJT25211.1
WP_146627167.1
AWD72395.1
WP_169323308.1
WP_109316713.1
BAS18641.1
WP_165945958.1
TYK35880.1
WP_057253718.1
CYW35529.1
WP_162055032.1
WP_031647867.1
WP_063155076.1
ENL24454.1
APU38412.1
QDM12449.1
GDB44901.1
WP_172874380.1
ACO24063.1
PNP94100.1
OHP12002.1
CAA5883898.1
WP_169859292.1
SMK57905.1
WP_040132803.1
WP_185218064.1
WP_044190200.1
KAA3140717.1
ETS31084.1
KAA3006315.1
EIY95654.1
VHQ22912.1
SHM05734.1
EZR74271.1
QJT30225.1
KAA4722029.1
QJT38757.1
VFE13175.1
VIF38109.1
KAB3938379.1
AKS78950.1
WP_163705809.1
WP_162238564.1
KAA2688390.1
AHF13376.1
VIA56801.1
EUI66978.1
EYF14391.1
WP_142688661.1
WP_133642195.1
CUP14708.1
KAA2923074.1
EYQ72608.1
WP_117899602.1
EXY76345.1
KAA2655919.1
WP_171117730.1
EGH99879.1
WP_140886942.1
WP_165850297.1
WP_186141873.1
QCO45403.1
SJW50215.1
CAA3790858.1
WP_142254237.1
WP_181531753.1
KAA3696062.1
WP_178384839.1
QJT25473.1
QJT27746.1
VDA54452.1
TMC19142.1
WP_160257489.1
QJT41446.1
WP_139126070.1
RGZ55166.1
WP_070485815.1
SFN16426.1
QJT31185.1
WP_070513307.1
RDT76555.1
ANI56070.1
WP_170884482.1
WP_171893466.1
WP_117720348.1
WP_171506455.1
EFK35917.1
RGQ41595.1
CAA4660618.1
EFS33507.1
EYM85768.1
CRR00707.1
RKU56543.1
KEW56330.1
WP_117694684.1
WP_168683873.1
WP_043065896.1
KDS37199.1
WP_086501231.1
WP_143066478.1
WP_095101479.1
CNO82225.1
KSU20691.1
WP_143472074.1
ELF04911.1
WP_184840042.1
EUR67249.1
WP_164830372.1
WP_168725963.1
KAA4612799.1
KXB79818.1
CSU99592.1
WP_148295451.1
WP_120423046.1
VAN09070.1
VHR48248.1
CAA4234256.1
EKN16721.1
CAJ67957.1
EGX27446.1
WP_173939937.1
OPJ54760.1
WP_008240338.1
KTA87247.1
EGE65856.1
WP_142925186.1
SLG81431.1
WP_011889890.1
KAB3982693.1
AFR44071.1
WP_147267586.1
EGC87626.1
EET47040.1
WP_153682440.1
WP_053807012.1
VHZ15570.1
WP_180827434.1
QJT29952.1
QJT24883.1
EZV24565.1
CUO80459.1
WP_161944879.1
RGN14793.1
SJQ91297.1
CZQ87861.1
WP_143344220.1
EXZ26934.1
WP_047193252.1
EVA78423.1
VFB94904.1
KAA2674716.1
VFB90661.1
SMM30315.1
WP_157245385.1
WP_078345204.1
EWN28992.1
WP_009017403.1
KAA4293227.1
CUO86521.1
SRK12028.1
sp|Q54431.3|SRP54_STRMU
WP_009229616.1
WP_165756733.1
KAA3045057.1
QJT39050.1
WP_141094217.1
KAA2488058.1
ANR73631.1
WP_064357829.1
SSW62766.1
QJT33621.1
KAA3792755.1
WP_105493962.1
WP_098399578.1
WP_108206468.1
WP_038234471.1
AGZ48462.1
WP_137455161.1
WP_139265072.1
EQQ95776.1
STY54331.1
WP_004121940.1
WP_094510537.1
WP_075837142.1
BAF02463.1
WP_147208547.1
SVJ00689.1
OJZ01216.1
RYX86566.1
AOD02014.1
WP_024994664.1
WP_166233183.1
EQQ95774.1
SBW85215.1
KAB4220339.1
KAA3783179.1
KVJ15185.1
EJX71946.1
WP_096374263.1
WP_147095769.1
SJB80682.1
CPC24510.1
AZS30774.1
SYR12189.1
QJT23336.1
VIA10443.1
WP_119957806.1
WP_012983073.1
WP_184059331.1
RGJ49362.1
WP_173505569.1
WP_068856486.1
KAA2582554.1
WP_049779964.1
SJF10659.1
WP_028793058.1
WP_081898504.1
VHB04746.1
VFH28527.1
KKB54563.1
ADD63477.1
KMB86302.1
QJT40099.1
KAA3734916.1
RGL08093.1
SVG45307.1
CSI90738.1
EGJ81318.1
WP_155521880.1
KAA2338693.1
KAB6264723.1
PDM11011.1
KAA2815040.1
WP_143099209.1
WP_078407163.1
KMD00517.1
VIL78132.1
EUW26095.1
AMP99795.1
WP_048670264.1
WP_025800124.1
WP_163200369.1
EIY62718.1
CAA4233641.1
SJU27847.1
SRZ76293.1
AOC99610.1
QJT34743.1
WP_044123041.1
ATV53888.1
CZS03683.1
KDS44041.1
VHW20251.1
EVL60007.1
QJT21432.1
QJT20738.1
CCL32110.1
RBS42927.1
WP_094271004.1
CAA3921017.1
CYU72123.1
CAC7590754.1
GAD08406.1
WP_175981735.1
CXB66642.1
EQT16087.1
WP_099356970.1
EWX18891.1
WP_000598504.1
WP_073990007.1
SCY32346.1
WP_093303231.1
VFF41931.1
WP_172235046.1
KAA4251928.1
WP_121198006.1
EFV19117.1
VOG53354.1
OVM16581.1
SUL28173.1
WP_143088042.1
WP_174520240.1
RHC87953.1
KAB3696850.1
VIC66543.1
AOD02453.1
QJT32648.1
KAB3643807.1
KAB6350014.1
DAC75042.1
SJW63558.1
QJT34542.1
WP_053444964.1
CAA5673452.1
ETS30753.1
KAA4708246.1
WP_184755285.1
VIL74396.1
RZG22260.1
WP_148040339.1
ETO51246.1
SUJ05648.1
WP_109748873.1
QJT39330.1
WP_027374956.1
CRW46424.1
ETK24088.1
WP_159445256.1
WP_141536850.1
ESS18338.1
WP_049134172.1
CRS93961.1
RHB18387.1
KAB3738526.1
VID35823.1
EUO76316.1
WP_171991379.1
SIO95207.1
BAH09987.2
WP_084515697.1
KDI63496.1
QJT29407.1
CBW39359.1
WP_145997014.1
WP_140407766.1
WP_136697797.1
CAA3714166.1
RBA01386.1
CPY62571.1
EJA07148.1
VDA27890.1
ODS91852.1
KAB5204455.1
VHP06924.1
KAB6343061.1
ETS31400.1
VHS85213.1
WP_143442509.1
BAK25183.1
QJT37697.1
KAG41964.1
WP_081648120.1
KAB6368584.1
AEX00788.1
WP_130211637.1
KAB6329192.1
WP_141275945.1
WP_164871299.1
WP_169526994.1
AEK59632.1
SDY25198.1
CAA5445646.1
WP_120487942.1
WP_174500533.1
WP_172707804.1
CEV18196.1
RGM38545.1
CGC45001.1
WP_046200565.1
WP_146324050.1
WP_089562760.1
WP_000567817.1
EIY16648.1
RBS58264.1
KDT54991.1
EVD96183.1
ETS31532.1
WP_004342553.1
WP_162300580.1
WP_148830621.1
WP_163210048.1
WP_136261402.1
WP_060779114.1
WP_162729624.1
WP_031961412.1
KAB3767944.1
VIM27137.1
VFF67673.1
AOD00299.1
ETS31121.1
WP_064271909.1
EXZ29044.1
KAB3793298.1
EYA16284.1
CAA5694516.1
WP_032570021.1
SMI97003.1
WP_151934479.1
WP_176724933.1
WP_144295888.1
KAA2849336.1
WP_150302352.1
WP_141075475.1
VFE73555.1
WP_130736998.1
WP_133364243.1
WP_171127984.1
WP_097587948.1
WP_113947124.1
WP_158530593.1
CQB48780.1
EVD35791.1
ARF19110.1
QJR71244.1
EGG88715.1
CSV80772.1
SMK50335.1
EUG04934.1
CRV23345.1
WP_118354603.1
WP_139166042.1
PAX01660.1
SJK37816.1
SMC48453.1
VHP76416.1
WP_087233093.1
SBF29287.1
WP_007754126.1
VIL80028.1
WP_006801245.1
KAA2587995.1
KAB6146882.1
SRP00707.1
WP_165621684.1
OFV28901.1
SUY17213.1
CRV62599.1
WP_143788086.1
VIQ93772.1
EYP14461.1
sp|Q8GHV6.1|NDPA_PSERE
PAH18695.1
CQY24531.1
WP_150346758.1
WP_171910608.1
QJT30410.1
WP_118327837.1
WP_084072129.1
WP_057951233.1
SNV43652.1
WP_139340541.1
SPW35324.1
WP_174956906.1
EOI80092.1
VFS47689.1
WP_111628567.1
SRW21529.1
QJT38196.1
WP_147785420.1
SMM14389.1
CAA5418030.1
WP_162714313.1
KAB6210882.1
sp|P20187.1|YT37_STRFR
OAW51918.1
EHF64906.1
KAB5161408.1
RGD26761.1
SMM27301.1
EOP17918.1
AOD00636.1
TND29744.1
WP_180760110.1
WP_173015910.1
WP_172416962.1
KAA4017425.1
sp|A3M2K0.2|RSMJ_ACIBT
VHU84025.1
WP_152767547.1
WP_139126658.1
WP_050204297.1
VHY07210.1
ETU22600.1
VHT39218.1
CAA4037221.1
CXJ23034.1
VFE23092.1
WP_168918603.1
CRS92624.1
QJT22531.1
QJT37163.1
QJT26118.1
ETS31468.1
WP_117865891.1
WP_149171039.1
KAB4405284.1
EVK90893.1
WP_103755890.1
WP_119362944.1
CAC8016851.1
EZP95840.1
KAA3157789.1
AXU58864.1
WP_109415654.1
QJT36671.1
VIG51501.1
SRW88505.1
EWF65295.1
AOE88334.1
WP_149129231.1
WP_135521747.1
WP_071838905.1
WP_118473143.1
KAB4254274.1
EYF23585.1
RGZ29805.1
ETS30529.1
WP_145726020.1
WP_047298533.1
OSO39174.1
WP_153445244.1
KAA2807088.1
WP_135558127.1
WP_136299813.1
RGN61288.1
WP_120233079.1
CRT13405.1
WP_159056707.1
KAB6673792.1
WP_138053139.1
CAC6575995.1
SMD68821.1
CSL32502.1
EVF21287.1
EPZ39427.1
SRU89253.1
EGJ39844.1
WP_159172026.1
WP_153015247.1
KDM32183.1
sp|A3M5Y2.2|KDSA_ACIBT
WP_137226026.1
VID96268.1
AXU68075.1
WP_146258854.1
WP_141496934.1
SJT46784.1
WP_032321453.1
WP_073247395.1
WP_120502400.1
KAB4377429.1
SEQ94237.1
VIM04001.1
VHY44656.1
CUO85245.1
QJT28917.1
CXY63565.1
CBW39424.1
SRJ38547.1
WP_044308088.1
WP_156101941.1
WP_141666911.1
WP_013394409.1
KAB5317381.1
EUS75079.1
KAA2408897.1
KAB3781178.1
SKV24043.1
SJU89806.1
KSA33766.1
CSN01825.1
CDR82413.1
WP_140762215.1
AOC98625.1
WP_057253731.1
RGZ04251.1
KAA8480078.1
WP_142290944.1
VIB99826.1
WP_010699959.1
AOD00681.1
WP_174042404.1
VUR08301.1
ENI59802.1
CAA3940516.1
WP_183055538.1
WP_119965132.1
KEJ07173.1
WP_180750916.1
WP_067021355.1
EEX45037.1
CAA4552576.1
KAB3800943.1
CUQ44466.1
KKA00507.1
KAB3968820.1
CNK68395.1
WP_146552227.1
WP_147310494.1
WP_109746247.1
WP_057195454.1
VFA66671.1
WP_119648672.1
WP_119947784.1
CDM01437.1
CEJ97667.1
WP_171539964.1
KAA2583982.1
KAA3064297.1
CSX53137.1
EWJ10858.1
SRX41757.1
EMV39222.1
AAS49460.1
RGF03070.1
AOD00406.1
WP_140431046.1
CWV57552.1
WP_035793127.1
WP_116108859.1
SES78654.1
WP_123850917.1
WP_116414700.1
VIC89559.1
WP_007856207.1
CAA4524742.1
CUN39139.1
WP_004323146.1
CAA6403240.1
WP_155985980.1
KAA4714408.1
RGU98400.1
KDK61169.1
OYA39148.1
WP_148103003.1
QJT20321.1
WP_145995204.1
WP_086212674.1
WP_069211738.1
TDD73838.1
RBS90134.1
WP_150926936.1
SVM52187.1
ASU05876.1
WP_163187423.1
KAB3597994.1
KXB78382.1
KAA4269505.1
WP_133428599.1
WP_133142285.1
WP_142998376.1
EVC21647.1
ABR40999.1
KGX12721.1
SCR75854.1
QJT25315.1
CAA3710014.1
KAB5479355.1
VSU04545.1
WP_133177415.1
AOC99628.1
VIM24962.1
EUN01574.1
WP_167794839.1
VIB23533.1
PTF40865.1
RGD32169.1
SIS27869.1
VHP95113.1
CSE27237.1
CAA4828970.1
CAC8202676.1
WP_175623495.1
PAM94630.1
WP_159024199.1
VFG76247.1
WP_166218227.1
CXJ73144.1
RSJ23684.1
KAB3917139.1
EWP96866.1
KAA2435001.1
WP_137843649.1
WP_145960295.1
WP_082428385.1
ROS96082.1
KAA4418728.1
EJY53390.1
WP_138336100.1
KAA4499134.1
RZL46407.1
OIV40633.1
WP_084443313.1
sp|P04140.1|MERT_PSEAI
VIK15728.1
ETS31675.1
KAB6521807.1
WP_180964764.1
QJT30324.1
KAA5491133.1
QJT29808.1
WP_158831039.1
WP_081924594.1
VHR90973.1
CRT82367.1
QJT34953.1
WP_146238068.1
OAO31588.1
AAK34019.1
EYA95328.1
VHX07322.1
WP_101331403.1
GAL82238.1
WP_146179587.1
WP_176644003.1
EWD55266.1
EQI26877.1
EVR14229.1
EUD17968.1
WP_153928943.1
VHT84470.1
WP_025884381.1
ERT57654.1
CHU67108.1
WP_118327658.1
WP_098598752.1
WP_151497903.1
VHX72640.1
SRK43926.1
WP_005800890.1
CRU40740.1
WP_113452818.1
QJT40221.1
WP_181267085.1
WP_097363845.1
WP_026109748.1
AOC98756.1
WP_165436999.1
QJT23844.1
WP_124969197.1
WP_094873918.1
WP_060514606.1
WP_126487692.1
KAB4067578.1
CAC6613561.1
KAB6700132.1
WP_133153130.1
OAO37839.1
EWP75709.1
CXR08979.1
SRB00757.1
QJT22191.1
WP_019008485.1
QJT26677.1
WP_160329807.1
OYV99290.1
WP_089150602.1
WP_171318676.1
EUG16317.1
RHI27050.1
EVH67429.1
VIH00943.1
STZ31650.1
CAC9102926.1
CAA4819453.1
CBJ54587.1
WP_161635839.1
CAJ67967.1
CJN82794.1
QJT35083.1
CCK93391.1
KAA3105752.1
WP_152062070.1
CRW22119.1
SLG76439.1
EYF83298.1
WP_148482945.1
KAA2862874.1
EUZ23114.1
WP_026693563.1
KAA4194972.1
WP_143705631.1
WP_172905942.1
KAA5115797.1
VIJ90467.1
CAA6481037.1
KAA5440823.1
VIJ51523.1
AAQ65992.1
WP_176763191.1
RKU70888.1
WP_053013252.1
SUY16182.1
PCU92894.1
WP_083818346.1
WP_164827451.1
KAB4361042.1
WP_018667021.1
WP_147308058.1
WP_046133052.1
WP_109794609.1
WP_140422996.1
WP_073113382.1
SIB28835.1
WP_110836562.1
WP_166287524.1
EXH88247.1
CUY07172.1
BAB93688.1
WP_143221543.1
WP_026758973.1
KAB4164529.1
WP_024173721.1
SRU65245.1
KAA4042864.1
SRQ64923.1
CUO44591.1
KAA3759384.1
RHR83412.1
RJV14925.1
EQP96667.1
OFD07909.1
WP_109714401.1
KAB3922917.1
EUH14064.1
QJT36340.1
WP_121700156.1
WP_175589473.1
PAH08355.1
RHG60754.1
WP_133457994.1
SMM24630.1
VHQ99020.1
WP_027710114.1
RGU65444.1
WP_170105335.1
WP_103326311.1
VFB89582.1
WP_149993063.1
CAA6181681.1
VHO59564.1
CAA4883237.1
WP_129254428.1
RGR91470.1
PRL67678.1
EUZ56349.1
CAA5841231.1
WP_179967282.1
WP_086524767.1
WP_118262873.1
WP_142777271.1
WP_081297654.1
SVH38060.1
VHU98875.1
SUY07729.1
CRU40772.1
EVA70213.1
VHT75723.1
WP_161126734.1
KAA4614094.1
WP_072199448.1
VFH14062.1
CCL70886.1
KLZ88591.1
EYP34463.1
VID39515.1
TWV87324.1
WP_102696644.1
KJZ98257.1
WP_080732320.1
KAB3841784.1
CRV34437.1
WP_103441831.1
ETS32776.1
WP_176350813.1
WP_012247241.1
WP_181654219.1
DAC75285.1
sp|B6J943.1|RISB_COXB1
KAB4700184.1
TFU68283.1
KAA2661199.1
VIC67041.1
WP_016270928.1
QJT37171.1
VHQ98162.1
ENM67937.1
VHX26623.1
QJT25241.1
WP_123803052.1
KAB4333566.1
VHY58669.1
KLY97432.1
ABV80335.1
WP_181127952.1
CDH92829.1
WP_170981758.1
EOH27498.1
WP_149720720.1
KAA4837208.1
WP_002522319.1
EUL20797.1
WP_172984564.1
CAA6477894.1
CCL97144.1
ALP03986.1
EXO57511.1
CAA3832611.1
KAB6572451.1
ETD98838.1
WP_159785711.1
WP_135106165.1
WP_178308207.1
KAA4610272.1
GAX66108.1
WP_071647146.1
CAA4048570.1
VIG45487.1
WP_173491852.1
WP_139353452.1
WP_043994538.1
RJU70096.1
KDI33482.1
WP_112347083.1
WP_076961959.1
VAL89257.1
WP_082824229.1
KAA3919100.1
CAC6100391.1
VFQ35515.1
KAA2630562.1
WP_124827025.1
WP_118774090.1
WP_147265370.1
CAA4724243.1
VIL29631.1
QJT31375.1
SJB52464.1
sp|Q09124.1|SCRK_LACLL
WP_045166512.1
KXT51977.1
EDK27210.1
KAA4226446.1
WP_005945482.1
QJT29787.1
WP_161126728.1
WP_146238714.1
KAA2740505.1
AOC98865.1
WP_090348190.1
WP_106913781.1
OFV33646.1
WP_159310257.1
WP_062346689.1
WP_185175509.1
WP_005124627.1
KMV81864.1
WP_149913534.1
WP_022684041.1
WP_063062750.1
KAB3757292.1
VHX86938.1
SRP05234.1
WP_124262615.1
SHZ92039.1
WP_168254795.1
GAE86586.1
WP_076486030.1
WP_007841030.1
EQS14963.1
ERY55489.1
WP_183121955.1
WP_157426198.1
RPG27970.1
KAA4088619.1
AHM95365.1
WP_074192144.1
VIH27700.1
WP_028123625.1
CXJ49825.1
WP_021676742.1
ERZ05136.1
OXL88509.1
SJV38234.1
WP_143292905.1
WP_151947716.1
WP_000165168.1
VIH41249.1
KTE98746.1
WP_171944873.1
WP_107695782.1
WP_153280848.1
WP_073013012.1
WP_172275613.1
WP_138111263.1
WP_161612774.1
WP_143055688.1
VHO93775.1
EKY00430.1
WP_143607274.1
WP_090477635.1
RHC72686.1
VGA99329.1
WP_166669375.1
VIK84010.1
EIY44222.1
SRP25681.1
KRU79208.1
ESE71682.1
KKA00273.1
KAB3608122.1
WP_033860867.1
WP_092878565.1
WP_150859953.1
CAC8292710.1
QJT39135.1
SRJ84437.1
ART26044.1
WP_176582324.1
KAA3123016.1
sp|B6J9J5.1|SYI_COXB1
SQK20374.1
WP_143343774.1
OKR26976.1
KJZ99991.1
CAC5714195.1
CAC7270665.1
WP_117589949.1
SJE53831.1
SCH82032.1
WP_149487699.1
EOF97136.1
QNG63521.1
VGR71489.1
CYV88430.1
WP_150163858.1
KAB6693189.1
VTP03860.1
KIQ38544.1
sp|A3M8W9.2|DNAK_ACIBT
QJT37332.1
QJT30370.1
CRT18826.1
EIK41741.1
PJE99028.1
WP_092917685.1
WP_091137979.1
BAB96506.1
CCL07869.1
QJT40943.1
VEH43291.1
KAB4774369.1
PDJ33861.1
VPG76120.1
VFE82146.1
EUW41850.1
SCA93043.1
RGQ54734.1
TND43567.1
WP_002485877.1
ETS29508.1
RGY78392.1
QJT33597.1
ANS52078.1
WP_143293544.1
ELA62333.1
CRW88615.1
KAA5512073.1
KAA2435793.1
EZS20002.1
PDP80340.1
ETS32885.1
ETS30947.1
WP_118406991.1
KMR41313.1
WP_032570017.1
RKU70526.1
CAA4724809.1
ETS29592.1
WP_162599214.1
WP_011641583.1
KAB3679057.1
PAH20889.1
WP_137340555.1
WP_007581845.1
QJT20687.1
QJT30083.1
WP_152900841.1
WP_080835648.1
ASE17995.1
EQG63778.1
QGY47717.1
KAA2666352.1
VMI76204.1
VRJ22667.1
CAA6021310.1
VHX90893.1
WP_170988268.1
WP_154640599.1
CTB57712.1
KAA3975527.1
QJT37449.1
CRT15321.1
VPN94206.1
AOD01866.1
WP_071889975.1
WP_160451093.1
SWT64606.1
CAC8176535.1
VHY31258.1
SJQ72021.1
WP_108736488.1
WP_151881374.1
KAA5212218.1
OOW07916.1
SQK46973.1
WP_153516350.1
WP_179988219.1
EKZ25462.1
KAB6699209.1
WP_173040289.1
QHM87467.1
WP_165928351.1
WP_142350113.1
WP_133264046.1
EFF33504.1
QJT35877.1
GFI04782.1
RHC11593.1
WP_081019431.1
WP_142374432.1
SML22725.1
WP_146137638.1
KAB3609742.1
WP_157771102.1
WP_145437800.1
WP_123677464.1
SCJ42851.1
WP_106378651.1
CMW82265.1
AEV85780.1
KJZ99686.1
WP_084676178.1
WP_169765011.1
VQT90504.1
WP_024994690.1
AFK59433.1
WP_143810523.1
KAB4760423.1
VHT24878.1
WP_081862305.1
KAA2331322.1
WP_132706210.1
KEL76368.1
AQZ20777.1
SIX37806.1
CRU99775.1
QJT28476.1
WP_135060452.1
KEX15126.1
CEV39408.1
CYB15217.1
RGK86928.1
RHR60380.1
RHB68425.1
KAB3610447.1
ENL98770.1
WP_149111523.1
QDV54166.1
CRT15389.1
ELI34782.1
KKA00717.1
SAI18967.1
VHS96331.1
WP_150532314.1
VFN46621.1
CRU88449.1
KAG78724.1
WP_180474458.1
VPO29980.1
CAA6362064.1
EVU55772.1
QJT27328.1
WP_149256567.1
WP_000567750.1
ACO20340.1
WP_172176325.1
RJV17061.1
KEW56614.1
CUP37654.1
VFF48032.1
WP_004292747.1
KAB3809029.1
QJT36734.1
KAA2944124.1
CAA6399176.1
WP_142016851.1
KAB3914076.1
EYO32927.1
WP_172984077.1
sp|A3M7M1.2|PROB_ACIBT
WP_171521133.1
WP_140406763.1
EWP86602.1
WP_136722803.1
CXO41143.1
WP_134806866.1
CRU11608.1
WP_166898375.1
ALN43353.1
KXN06455.1
SYX23630.1
EVE40345.1
SJE50036.1
VTR50221.1
KAA2959953.1
WP_051412197.1
VIG15698.1
WP_132140828.1
WP_175712553.1
WP_144019704.1
OVF05028.1
SHM19704.1
WP_118113042.1
WP_171721161.1
OUN79379.1
VFG31481.1
KLY51238.1
VIC93732.1
WP_089589256.1
AOD01636.1
KAB1292474.1
ETS31630.1
BCJ11331.1
WP_141250926.1
ELA94736.1
WP_083578523.1
EZX70155.1
KAA4547859.1
KAA2928592.1
CKJ59853.1
VHC40429.1
WP_080782000.1
CPE40367.1
VIL79987.1
SSV18032.1
WP_061399159.1
AKA92741.1
WP_148094299.1
CRV49450.1
WP_172995158.1
WP_175924686.1
KAB3577040.1
WP_143213827.1
ALF35402.1
QJT34973.1
KAA2410541.1
RYT64222.1
KAA4977112.1
AOD01832.1
WP_156327639.1
QJT30697.1
VFH21903.1
WP_126015647.1
WP_080496726.1
WP_084508495.1
CTX30967.1
WP_143086282.1
ABQ85884.1
CAA4453000.1
SXL17296.1
KAB3922913.1
AGI61951.1
KAA2469872.1
EVO17759.1
ETS29939.1
OUO24241.1
AOD00348.1
SWZ67911.1
QJT22430.1
AOC99661.1
WP_168548000.1
VFQ35517.1
WP_149183104.1
WP_115641131.1
WP_102040247.1
SUC42235.1
WP_143036412.1
WP_153343474.1
WP_065623162.1
QJT25149.1
WP_080297551.1
VHR67716.1
WP_129750084.1
QJT39960.1
KAB4302268.1
GBY80764.1
VIH26010.1
VIE06748.1
WP_129336779.1
QJT34775.1
RZI14111.1
QJT25646.1
WP_064608090.1
WP_165574347.1
WP_083319326.1
WP_025599897.1
WP_161280100.1
WP_050171294.1
CRT58045.1
SLG15404.1
CAA5302955.1
TWG67762.1
WP_156136955.1
VHU42073.1
SJW70712.1
KXN02567.1
KAA4103280.1
KAA3717367.1
CKL68503.1
WP_142286213.1
WP_042007751.1
KAB4318196.1
KDS48793.1
WP_132688808.1
WP_036812434.1
AOC98554.1
WP_161114919.1
WP_149996423.1
WP_155006976.1
VIE40383.1
EOK82299.1
WP_166518488.1
WP_151396233.1
ETS29748.1
CRS94831.1
WP_104710909.1
RGZ26269.1
AAO77399.1
VUN53841.1
VIE36008.1
AOD00163.1
WP_157825972.1
CAC8474855.1
AOC98595.1
WP_000697144.1
VIK19766.1
VHT07780.1
KDK47087.1
WP_183127886.1
EYH38559.1
QJT30290.1
SSM41904.1
WP_142270290.1
WP_110801635.1
VHS56598.1
WP_109927919.1
CDM02475.1
RDT73891.1
AOD01295.1
WP_146768775.1
sp|P00722.2|BGAL_ECOLI
WP_142770754.1
WP_167689275.1
WP_152095070.1
KAI53553.1
QJT34786.1
VQT11552.1
SQV06736.1
WP_128579415.1
KAB3914073.1
QJT32628.1
VAK89790.1
VJP01951.1
VHP40564.1
VFE27988.1
OPB92813.1
WP_032562621.1
QJT32887.1
CAA5567699.1
SJK67952.1
WP_177774103.1
WP_145377977.1
RGU98987.1
VCZ25794.1
PDP80410.1
WP_154492972.1
ROT10809.1
RGR80266.1
ETS30196.1
VHQ13976.1
QID26161.1
KAA3968325.1
OOM46859.1
VNY26650.1
PZQ96378.1
SJD66463.1
KLV76694.1
QJT40002.1
WP_143453209.1
WP_143032559.1
VOG53304.1
DAC74262.1
WP_152206342.1
AZA92874.1
CAC6223669.1
CRS85331.1
EPW17409.1
VHT84207.1
VTF14750.1
KAA4790449.1
WP_054230445.1
VIB56252.1
KAA2798427.1
AOC98958.1
WP_143353068.1
SJV57587.1
QJT37895.1
WP_141666447.1
WP_002722937.1
EPX00379.1
WP_161469392.1
SFI60955.1
SDF44882.1
ETS29659.1
WP_086325295.1
EWX46939.1
SJL26964.1
STQ83009.1
WP_180908148.1
WP_181442663.1
CAA5897695.1
SVJ05780.1
BAN75401.1
VIF63331.1
EFA92842.1
WP_100236365.1
WP_145992439.1
QIS31399.1
WP_081074434.1
WP_139846214.1
WP_141755871.1
RGT30049.1
SQE58894.1
KDM65101.1
ETX87855.1
CAA4839632.1
RHL33235.1
AAM90722.2
AOD01456.1
WP_146232927.1
CRS27878.1
WP_147367005.1
WP_026617341.1
WP_013639552.1
VHS14804.1
RBS74124.1
WP_112981865.1
EXZ54001.1
CRS90448.1
sp|A9KEF0.1|RL19_COXBN
WP_032925400.1
WP_130857538.1
EGQ14987.1
QJT32721.1
WP_147267639.1
WP_159061224.1
SAC88805.1
EXZ64115.1
WP_075414907.1
KAA4981804.1
WP_065428882.1
WP_099421206.1
CAA3808572.1
KWR61942.1
QCX82173.1
KAB3651687.1
KAB6659664.1
WP_159014958.1
QAV03863.1
OQC49712.1
SJD55000.1
EWV00768.1
EWO17326.1
WP_170935170.1
ENM16284.1
WP_132002229.1
WP_122314262.1
KAB3556062.1
KAA3869207.1
WP_134715407.1
VHT31379.1
WP_064180062.1
KEJ19567.1
KAB3579096.1
CIE22564.1
WP_035624653.1
CAC7017959.1
WP_174620632.1
SFX76183.1
VFB71706.1
SJU42136.1
QLI60370.1
CAA6428870.1
QJT37431.1
WP_142482973.1
WP_134466027.1
WP_074535761.1
WP_000169540.1
KAB3550425.1
WP_152005345.1
WP_143036519.1
EWP81920.1
CSS73796.1
WP_157062799.1
SRN42358.1
KAB1306888.1
VHX59173.1
WP_146526440.1
WP_053055675.1
KAB3612620.1
CAA4340092.1
GFI59270.1
PAG17656.1
VIL78842.1
KAA2381399.1
OSL29269.1
EYP45846.1
QJT38527.1
VEF93298.1
VHP51802.1
VHV30117.1
VPS48400.1
WP_147879578.1
WP_080649048.1
QJT36140.1
OHR06783.1
KAB3730421.1
KAB6384642.1
KAB6492557.1
WP_183147857.1
WP_163992763.1
EQE88927.1
KJZ98047.1
WP_160877606.1
CAC6289095.1
WP_145422833.1
QJT37715.1
CRT38763.1
AOC98450.1
WP_141683140.1
SKU50401.1
WP_000567818.1
EPV41430.1
KAA2632044.1
WP_004902672.1
WP_156961244.1
CYV08581.1
SKJ47647.1
CUQ16949.1
CXJ74351.1
WP_146376354.1
QJT31710.1
WP_159305696.1
EUR46843.1
CRC35902.1
CDF59546.1
RYC66695.1
AMP77247.1
AAL59739.1
WP_005467908.1
WP_018268917.1
WP_026627229.1
AQR12003.1
CVA14030.1
EPT33976.1
KAA4372625.1
KAA2621622.1
PTK52950.1
SRI58154.1
CSV63478.1
KAB4627827.1
KMI38130.1
EYO66617.1
SMM54141.1
sp|B6J1Z2.1|FOLD_COXB2
QJT36137.1
WP_165484633.1
CRT11342.1
VIG43816.1
CAA5399245.1
WP_084177178.1
CAC6177872.1
WP_185973207.1
WP_169043134.1
KAA3919099.1
SOY32845.1
VHD42023.1
CRU29413.1
EWA78466.1
VTN14794.1
KRL47317.1
QJT20608.1
VGQ69752.1
KAA4740253.1
RLT67454.1
ENL18010.1
CAA5780009.1
KRU83833.1
CSL09775.1
KAB5038565.1
CAC7854662.1
KAA2482083.1
VQP76448.1
WP_117652433.1
KAA5390268.1
WP_148093148.1
RHJ72001.1
WP_160274465.1
AOD01528.1
WP_127657708.1
VHO41863.1
VIM03991.1
WP_032265953.1
VOO80452.1
QJT40366.1
QJT20942.1
VIL78201.1
EKI28691.1
KAA2741068.1
VHO28312.1
WP_142909039.1
WP_077585190.1
WP_146127380.1
ELO93758.1
WP_173285062.1
WP_077347806.1
WP_172974654.1
KZA54037.1
CAA6326065.1
KAB3929249.1
WP_081443731.1
CAA4172982.1
BAU19061.1
WP_077083316.1
SJN91404.1
WP_185229404.1
ENK61484.1
WP_143362844.1
EUE67159.1
VHV43693.1
CAA5327841.1
VHU37825.1
VFG90927.1
RGI73766.1
SMM38661.1
WP_183168231.1
KAB4290317.1
CRV46590.1
WP_006045098.1
KAB5137322.1
VFC12440.1
KAA5255342.1
AXU86457.1
WP_115956645.1
EOI99753.1
KAB3635147.1
ATS10528.1
AIQ00019.1
WP_160229484.1
CSF75986.1
CDL74208.1
WP_140423293.1
EWR06202.1
OOD24415.1
VRU71980.1
PZJ18578.1
AQR97629.1
WP_179191955.1
QJT36372.1
CAA4822406.1
EYQ88693.1
VEF07488.1
AGV75880.1
WP_152850653.1
WP_143032632.1
QJT25873.1
WP_031904062.1
WP_160372315.1
AOC99669.1
KAA3881131.1
KAA2581578.1
WP_169100408.1
KAA2511222.1
QJT37948.1
WP_160803541.1
EWR20620.1
EVP29671.1
EWP74957.1
WP_162264376.1
ETS29343.1
VRJ76392.1
WP_059077766.1
RGP02388.1
AOD00165.1
RBR62585.1
WP_178874737.1
WP_176246325.1
WP_161525934.1
DAC75330.1
SMI88862.1
CAC9019904.1
CAA5694806.1
CUA53773.1
AOD01911.1
VIJ59715.1
CPP54913.1
WP_035236341.1
CMT67813.1
QJT23742.1
WP_123266139.1
EZP92553.1
WP_108516288.1
WP_134394738.1
WP_129697489.1
RHM15900.1
ESH09383.1
CFO11945.1
WP_068857357.1
EWD21729.1
CSK06145.1
KAA3156378.1
WP_027672943.1
WP_165363430.1
RJX03306.1
WP_174975188.1
RLT71897.1
EUR08643.1
AOD00868.1
EPU86325.1
QJT41548.1
EUH06407.1
QJT33812.1
KAA2612842.1
VHV48617.1
EXG16503.1
KAB3626793.1
QJT27060.1
WP_121196500.1
WP_149923906.1
WP_137414960.1
EUK05691.1
CAA4625037.1
WP_037487505.1
CYX42003.1
VFH00483.1
CAA6365500.1
WP_013778890.1
WP_069469568.1
KAB3743157.1
AOC99396.1
SSH63111.1
EYN95163.1
VHT66462.1
VPX74823.1
QJT26696.1
WP_113101183.1
WP_162679391.1
VHU63946.1
CRS99024.1
CBJ54590.1
QJT30693.1
SJV05056.1
WP_113862269.1
SME39139.1
KTO71441.1
SJW72325.1
WP_171779101.1
KAB3560959.1
WP_143152271.1
WP_160472833.1
KAA2768706.1
WP_173310918.1
VJK44703.1
OXE61379.1
WP_128210652.1
PHL87277.1
WP_073015621.1
WP_036986840.1
KAB4362494.1
QCX37389.1
WP_081096801.1
QJT35599.1
EYR36518.1
WP_114990424.1
WP_184426485.1
VHQ11688.1
CAA4409851.1
WP_008954132.1
KAA3930312.1
WP_161138429.1
WP_139343479.1
KAA4864558.1
KAA0106333.1
KAA5521721.1
CND59991.1
SJV14970.1
SRL64798.1
ERT32306.1
WP_110840724.1
WP_109322220.1
WP_048993809.1
VSB72927.1
SUU10610.1
SJL30611.1
WP_079681801.1
EHZ36132.1
WP_146206632.1
CRN36504.1
KAA5057792.1
WP_106410447.1
VIH46857.1
ATS11004.1
QFY97570.1
RMU05223.1
EWO67767.1
KAB4371040.1
SRW48107.1
AXN76197.1
WP_110540477.1
WP_131130998.1
VHZ97813.1
WP_159155360.1
CAA5878153.1
KLY91862.1
WP_171941498.1
ELH33064.1
CAA6001409.1
CAA4848703.1
CAA5984053.1
KAA4335051.1
SMK33774.1
WP_152315995.1
WP_042326666.1
WP_000165814.1
WP_146094138.1
WP_089008231.1
SVW61224.1
SJP00323.1
QJT28527.1
WP_043062841.1
AOD02388.1
WP_169337813.1
CAA5832460.1
CAC5550707.1
RGQ74873.1
WP_148475666.1
WP_139571202.1
WP_146707282.1
AOD02016.1
VHO67896.1
KRK66229.1
VPS48344.1
WP_152028012.1
WP_100463879.1
VHY63955.1
WP_141661878.1
WP_024217153.1
WP_155556635.1
WP_162304747.1
EJZ63211.1
KXA32912.1
WP_156177475.1
WP_147730878.1
QJT41388.1
WP_184240975.1
CCL66935.1
AMQ12175.1
QJT40898.1
SYF35550.1
CAA6233531.1
SQX57672.1
WP_183309039.1
CAA3941651.1
WP_157795789.1
WP_148041699.1
WP_081456748.1
QBK77680.1
QJT25106.1
WP_162752841.1
WP_046154677.1
WP_015049906.1
CSK74683.1
AOD01591.1
VHV90656.1
QJR67573.1
CAA4253493.1
DAC74554.1
WP_007653954.1
VMR26912.1
SRR43973.1
WP_117929111.1
VHV69111.1
QJT37021.1
SUF22648.1
EOM11118.1
VFC46212.1
AOD00240.1
QJT24914.1
OXE77538.1
EVN53348.1
CAA5123928.1
WP_148182660.1
QJT20446.1
KAA5231713.1
WP_142357426.1
CYW04188.1
WP_041172944.1
OPB64712.1
WP_075319291.1
RHL72659.1
WP_175658616.1
EOH67153.1
EHC89275.1
AIM47895.1
WP_093884820.1
ROT04526.1
KAA4791776.1
RGT29479.1
SXT53498.1
KAB4364502.1
WP_180080239.1
WP_149885621.1
WP_029603710.1
SMI94026.1
KAB6423870.1
KAA2416933.1
BAF02400.1
QJT37877.1
WP_045141872.1
QJT27150.1
WP_090996710.1
OPB55370.1
sp|Q93L51.1|TETX_BACT4
WP_121737556.1
CUP69181.1
OWX31466.1
QDV57512.1
VIE62622.1
WP_165448025.1
WP_166107433.1
KAA4231377.1
WP_160422338.1
WP_133675252.1
CRV72166.1
WP_142285455.1
KAB4760421.1
CAC5509649.1
VEC10587.1
QJT37026.1
KAA5364707.1
KAA4570606.1
WP_050736226.1
CZM72888.1
EYP30172.1
CIL12100.1
OUY92825.1
WP_151175644.1
WP_113230769.1
WP_126364878.1
sp|B6J9D9.1|PTH_COXB1
WP_139618782.1
QJT24123.1
ODC81894.1
VFG58339.1
AXB63274.1
VEH15191.1
KDH70881.1
KZR67395.1
WP_111523643.1
QJT23802.1
SPD95625.1
VHO80503.1
QGH94830.1
BBM56825.1
SJL30931.1
SAF60471.1
WP_055132816.1
QLI59054.1
KKP13697.1
PAG37923.1
ETS30044.1
EVV68455.1
WP_163926490.1
WP_158242012.1
SRP61504.1
WP_132267949.1
WP_046834753.1
WP_155050004.1
CPX31176.1
KAA4029052.1
ETS30138.1
WP_098195316.1
KAB4049894.1
WP_073047565.1
CSH66238.1
WP_183610960.1
WP_178138201.1
WP_157061446.1
WP_029722085.1
QJT39057.1
WP_044077846.1
EVO69651.1
VTS26781.1
RGR07475.1
RGZ29707.1
SHM79966.1
CSE64642.1
WP_150328600.1
EUQ43260.1
SQW97296.1
WP_175055964.1
KAB4304331.1
WP_185649475.1
BAH09952.1
CYW36423.1
WP_107126717.1
WP_118164239.1
KAB4430812.1
VTZ76693.1
EVB58710.1
QJT38191.1
RHH85647.1
WP_149936646.1
QJT27771.1
GDN34971.1
ATR98377.1
WP_064647796.1
WP_181742365.1
CRU65686.1
EYN37460.1
CCR36916.1
WP_160447402.1
QJT28697.1
WP_069590015.1
WP_061244106.1
WP_159502532.1
CAA4685475.1
AST54605.1
EOD90087.1
RBS50355.1
CZL11631.1
WP_091935967.1
VIJ62308.1
OPC69877.1
CAC8917326.1
VHO54016.1
WP_182597449.1
KAA2791086.1
CAC7999806.1
SUJ79082.1
ETS30470.1
WP_165620633.1
WP_162055136.1
WP_055802354.1
CAA3921920.1
CRB47150.1
CTC36516.1
WP_164839820.1
SLW94076.1
WP_124427638.1
KRM86394.1
KAB4454044.1
QJT25375.1
WP_097274528.1
KJZ99756.1
QJT21139.1
WP_122200395.1
KJZ99775.1
QLI60276.1
CRR29751.1
KEW05566.1
WP_025695703.1
CNZ68721.1
SCJ92087.1
WP_123340846.1
CTY39945.1
WP_045324265.1
WP_146258920.1
VFH24978.1
EIY87749.1
VIK59201.1
WP_161800632.1
WP_158603560.1
WP_073314941.1
VHY62578.1
KAA5366202.1
WP_036857566.1
QJT34684.1
EUJ89815.1
WP_156103773.1
WP_143703436.1
WP_176325039.1
VFG28970.1
QJT20269.1
WP_140428959.1
EOI99756.1
KZA80129.1
EOM54623.1
WP_159887437.1
CRB22924.1
SJK00303.1
KAB4284013.1
TCC98779.1
WP_119226212.1
WP_147352996.1
CYG13317.1
EWV22531.1
VHO37737.1
VKR41333.1
CAA4240815.1
CAA4736602.1
BBN36831.1
WP_082342256.1
VOW69360.1
CSN31287.1
WP_032843344.1
AXE84142.1
OSR82075.1
VCW28013.1
CYU35287.1
WP_129651742.1
QEK17635.1
VIC46929.1
EOE63401.1
SLI37944.1
CAA4621853.1
AKP42738.1
WP_134706022.1
RPS15382.1
VID73840.1
CRV54542.1
QIH35872.1
QCX00598.1
GCD54340.1
KDT72508.1
KDS17724.1
WP_165355776.1
VIE00355.1
VSL74190.1
QDX55076.1
SHC72538.1
WP_119983956.1
CXM27384.1
SJS74459.1
WP_102615156.1
QJT34026.1
WP_139638022.1
RHH85479.1
EWV00767.1
WP_169264955.1
WP_143687127.1
SCH97049.1
WP_005784676.1
KAA5237993.1
EIL57900.1
WP_006268023.1
ETS33254.1
WP_046734374.1
KAB4333612.1
EUX11009.1
WP_124076739.1
WP_161993702.1
WP_097280095.1
EUY15031.1
AUS92487.1
QJT24232.1
KAC26481.1
EYQ95432.1
QJT22896.1
WP_007655455.1
ETS32387.1
WP_034935223.1
WP_141051127.1
CAA5310456.1
WP_075657658.1
WP_177576169.1
WP_024750607.1
EYQ92187.1
CYV33510.1
VLX66395.1
CAA6138406.1
SGT93378.1
CEG54651.1
WP_041987510.1
VHW20307.1
THG44769.1
VHX53240.1
KXH22085.1
QJT32875.1
WP_144419709.1
KDS11367.1
EWQ96390.1
VKE11554.1
KDK96977.1
ABC46996.1
EZZ92246.1
WP_185032996.1
SJQ60903.1
QJT35928.1
OYB29782.1
WP_122968492.1
WP_018098953.1
EOF13477.1
VSX42887.1
EYN96620.1
SJO41640.1
KUS71016.1
QJT22429.1
OEK14068.1
EYQ35336.1
WP_081332223.1
WP_118448006.1
WP_088161969.1
WP_150892422.1
KAB4368082.1
KAA2464613.1
KTH51646.1
RHA13516.1
KAA3996748.1
EUO73088.1
VID20892.1
EVS83699.1
CPX45521.1
WP_145720702.1
EUH01401.1
RGS79218.1
CRV66519.1
VIE98273.1
WP_073657250.1
EDS16064.1
EVJ73596.1
WP_176125104.1
AOD00727.1
WP_065596294.1
CAA4966863.1
KGB25120.1
WP_000015529.1
QJT28650.1
SJO45169.1
WP_072923274.1
SJL33709.1
STO27170.1
SAM52252.1
WP_135156363.1
WP_147942003.1
WP_159100961.1
AOC98696.1
KAA2494589.1
WP_159518463.1
ABQ85880.1
VHR89502.1
WP_032212171.1
ATP56499.1
QJT35277.1
WP_095687400.1
WP_113986937.1
BAC41604.1
TDA75514.1
KAH87264.1
RSI83417.1
WP_182250170.1
CAA6020175.1
KAA2356561.1
SUN04872.1
KAA2769096.1
WP_111226066.1
WP_093977544.1
RSK45473.1
KAB3588854.1
EQE24776.1
AJY38155.1
KAA4595070.1
SJH95618.1
WP_130349732.1
CQQ77061.1
KAA2863265.1
CRU11625.1
QJT40980.1
WP_078982623.1
WP_153933021.1
CRU40414.1
WP_000088461.1
CDN75387.1
KAB5218629.1
ETS33636.1
WP_128830212.1
WP_161493435.1
WP_107050721.1
WP_060855953.1
WP_169891671.1
WP_050426585.1
ENI76635.1
QJT26902.1
CAA4047698.1
SCJ25280.1
WP_144421423.1
CSI39625.1
SAO98708.1
WP_083456865.1
WP_106425858.1
WP_084140908.1
QJT28554.1
KAB3788291.1
WP_118439709.1
VIG59754.1
SQB91105.1
AOC98557.1
WP_115217278.1
AAL59715.1
WP_174153931.1
RGZ25236.1
SVG67294.1
KAD96302.1
CAA4336577.1
CAA4868644.1
QJT21850.1
WP_001424992.1
WP_073882700.1
WP_000706211.1
EXP55081.1
SBC14528.1
EPU88510.1
EWO49275.1
CAC8672847.1
QJT29686.1
WP_115185679.1
SJU32045.1
EVY07849.1
RHC04400.1
SJL99875.1
WP_161498147.1
WP_138298644.1
WP_179872393.1
WP_136128420.1
ESL22170.1
WP_151558939.1
WP_148906357.1
WP_162271922.1
CDL74196.1
ENN61150.1
BAB93582.1
VFD25174.1
WP_027694779.1
WP_173733960.1
WP_038861817.1
CAA4580863.1
VIK13723.1
VSU60970.1
WP_139339956.1
VHS31193.1
AQZ21131.1
EFL45300.1
WP_139788059.1
WP_139787343.1
WP_052972876.1
ETS30467.1
EVH58538.1
WP_063933085.1
VHT07816.1
WP_101897559.1
VIL86807.1
VIC91819.1
SBA09758.1
EOI42401.1
ETS29565.1
WP_142669950.1
WP_055014637.1
EOK16080.1
WP_182862841.1
CAA6174446.1
WP_139198001.1
CAA4766160.1
OUS99147.1
QJT41108.1
WP_021752421.1
QJT28580.1
VIE64012.1
EXC38283.1
OIK45052.1
SWG96138.1
CSV32889.1
WP_025184830.1
KAA2555656.1
VFG96755.1
CUF64139.1
WP_120287185.1
WP_071449225.1
WP_000511839.1
VIG67692.1
EQI46507.1
SRQ11917.1
OOM30786.1
EGQ11534.1
BBE16133.1
SVG78066.1
OEK48587.1
EVG09775.1
WP_163012357.1
VTR51819.1
KAB4167300.1
ETS30837.1
sp|A9KD21.1|RL14_COXBN
KAB3631578.1
ADK96739.1
WP_090724091.1
WP_026809916.1
WP_080417834.1
WP_148128135.1
RHR39122.1
EXB50634.1
EZS85791.1
CAB3891072.1
QJT31524.1
QJT26425.1
VIC54036.1
WP_139384505.1
WP_081039867.1
KAA3818808.1
WP_080763306.1
SAY70237.1
WP_157065090.1
WP_043973479.1
KAB4353953.1
PAH94742.1
WP_080564724.1
BAN75394.1
OIH66269.1
CRW55303.1
CAA4662864.1
EVW99883.1
WP_082684870.1
SQL71103.1
CAC6061962.1
WP_145330663.1
WP_024898635.1
EHP02386.1
CUQ31621.1
WP_079392108.1
KAA3856870.1
CAC8797395.1
WP_050427502.1
WP_004351268.1
OAA93887.1
WP_016278179.1
WP_133437456.1
SCQ93764.1
WP_132435712.1
KAA2701920.1
KAB4167429.1
KAA5013266.1
QJT25840.1
WP_127023494.1
WP_159605297.1
WP_043957299.1
KAB6680066.1
SRZ00221.1
EPB13692.1
EYN45168.1
VIG82385.1
WP_095586756.1
VFH25268.1
SRV29622.1
PRR69778.1
OJY93901.1
VUH21428.1
WP_152738658.1
WP_087914254.1
WP_079857889.1
WP_090328843.1
SRP65282.1
WP_081351528.1
CSO14169.1
WP_158001121.1
AFK60368.1
CAA4351364.1
WP_157761608.1
WP_129517758.1
WP_108523355.1
WP_182136845.1
CRS30202.1
WP_071529520.1
CAA3862473.1
WP_079230771.1
ROS96080.1
CAA6582075.1
WP_148707772.1
WP_167480795.1
WP_168558066.1
VHS50697.1
WP_087340099.1
QJT24219.1
VIC79392.1
WP_144469332.1
VIN11275.1
KAB6628377.1
KMB83758.1
QLI59297.1
WP_139790917.1
SRZ69224.1
CAC6960019.1
CTA88673.1
KAB4636764.1
KAA2985412.1
WP_165043106.1
VFF48164.1
EXO07270.1
RGZ29705.1
EAQ50465.1
KDR51384.1
EVA29021.1
WP_144399559.1
AIM47844.1
CAA4322296.1
EVH32214.1
SUL85949.1
EUI93742.1
VFF46953.1
WP_117674173.1
EQG80035.1
CSS87306.1
RLT82075.1
SPL69184.1
KMF18407.1
VHW62760.1
KAA4919345.1
EQG42265.1
CAA6512841.1
ETS30022.1
WP_081410935.1
WP_119623919.1
WP_079252919.1
EMZ33683.1
KAB3587616.1
EWL81178.1
ASO81604.1
WP_151943645.1
CRW72615.1
EQJ96552.1
WP_176512393.1
EXY92364.1
AOD00052.1
BAF02426.1
QJT35545.1
WP_058616567.1
WP_023042775.1
VFS75049.1
WP_135514477.1
ALF35357.1
VID38295.1
ERI63395.1
KDI63511.1
WP_163347362.1
CXZ18111.1
QJT32810.1
CAC8376900.1
CAA4115438.1
VHX62232.1
TDD77179.1
KAB4410777.1
CUQ16564.1
QJT21807.1
QJT35388.1
QJT21310.1
WP_030072650.1
EIY19891.1
WP_144079385.1
WP_038827115.1
KKA00037.1
PRN63790.1
OWK99382.1
SJW25864.1
ROT12931.1
WP_163317601.1
CBW39367.1
KAB5014189.1
KAB3913244.1
KAA5500172.1
EIY52667.1
EWN71260.1
RHA95376.1
KAB6675506.1
WP_008772004.1
CAA4949574.1
WP_050550866.1
CEK00062.1
EUW00172.1
KJZ98061.1
QJT29853.1
CZH25091.1
KAA99101.1
WP_004839356.1
QJT36247.1
QJT36007.1
WP_127311916.1
EVQ96411.1
AHZ49512.1
RGX92787.1
GAQ16063.1
EOG48015.1
KXA31274.1
QJT23989.1
WP_143253918.1
VHY10429.1
VID36691.1
RBS79673.1
CUG75888.1
WP_176890982.1
STP34445.1
QJT39653.1
KAA5283851.1
CDR93574.1
WP_175166498.1
WP_158006426.1
VIA00682.1
KAB4071972.1
WP_173524539.1
KKA00336.1
EZN88792.1
KAB6672854.1
WP_117616268.1
WP_081915896.1
WP_110864195.1
VAG93293.1
SGS07143.1
KAB6686765.1
WP_119235291.1
WP_127726458.1
WP_000087850.1
CAC7528915.1
WP_114282232.1
WP_040155138.1
EHD77352.1
CAC9066388.1
EIY90112.1
WP_175805936.1
WP_133223120.1
WP_139607264.1
QHJ90936.1
AWW22951.1
WP_161085919.1
KAB6309362.1
EYO79946.1
WP_153317660.1
QJT23379.1
TYQ77642.1
WP_076657429.1
KAB5379271.1
SRV82454.1
WP_115921510.1
EQF37445.1
RKA05286.1
EIY62716.1
TWV64586.1
WP_080502742.1
CAA4765942.1
QJT34531.1
QJT27953.1
EXY39286.1
QJT27885.1
WP_137660136.1
KLY45529.1
SRP53900.1
EXY76477.1
SHX64632.1
WP_003835209.1
EUI56057.1
WP_126653633.1
QFU86902.1
CAA5009718.1
KAA3099923.1
WP_175586373.1
SJV90895.1
WP_091336041.1
WP_145254996.1
SJC47782.1
VOK50206.1
VIL72751.1
BBG41093.1
VIF50202.1
WP_117816622.1
WP_110056695.1
WP_032221088.1
QJT35364.1
WP_153423590.1
KAB4394874.1
WP_092250818.1
EUU07145.1
AOC99164.1
WP_137488603.1
CAA4451236.1
KAB4051756.1
WP_120137884.1
WP_115075820.1
RRD92426.1
SGW96395.1
VHE66420.1
WP_160998962.1
WP_033845643.1
VGQ23446.1
VIC43356.1
KAB4402753.1
CRW17565.1
EWR77802.1
QJT27309.1
KAA4942411.1
VMY37502.1
EUU12794.1
QJT28041.1
RGX96703.1
SMM17431.1
TWK97096.1
WP_138706495.1
SWR58528.1
WP_169286376.1
WP_172976553.1
WP_154534259.1
WP_011745526.1
WP_004348447.1
KJZ99900.1
RTE54117.1
KDG45962.1
WP_117700172.1
QJT37575.1
AGJ70478.1
WP_075320729.1
EYN38790.1
EVA91389.1
KAA2509739.1
WP_004295646.1
KAB6350437.1
ANE83885.1
CZR85674.1
RQE56387.1
WP_156134585.1
WP_075812973.1
CAA6562243.1
VIL23153.1
QCQ53701.1
KMF81243.1
WP_070240710.1
VIL78802.1
KAB6552888.1
EQZ07708.1
CRW05443.1
KAA2518827.1
WP_083651493.1
WP_118519197.1
ETS29541.1
WP_094464592.1
WP_071717317.1
WP_169040014.1
QJT23063.1
QMW87075.1
VHU91073.1
WP_003870095.1
CRU95953.1
EVI62447.1
WP_180748404.1
KDP63333.1
QJT33902.1
RTL60098.1
VHB06482.1
TDO64926.1
KFL07243.1
SQB91119.1
CRS31848.1
WP_176642228.1
WP_147239446.1
WP_137201197.1
VIL12418.1
VII64758.1
SKG54103.1
CRS30708.1
WP_137413410.1
SRD16516.1
VHR85767.1
QJT33563.1
WP_087330334.1
QJT20313.1
WP_087647077.1
CAA6232314.1
SJL19287.1
KAA4651585.1
QJT38601.1
WP_034602435.1
KAA2604777.1
SRG84936.1
WP_015056020.1
KJZ98094.1
CAA5446123.1
EVJ34150.1
WP_091019214.1
WP_149055498.1
WP_179925999.1
WP_136356538.1
WP_080780227.1
EWU40569.1
WP_132000126.1
WP_015711104.1
WP_171076228.1
KAA3051597.1
KAB6504371.1
VMV81257.1
VFF41905.1
QLG03860.1
CAA4476783.1
KDK51477.1
CUD39777.1
KAI26373.1
CRV51102.1
WP_135816195.1
VIE58309.1
VJV37805.1
RWZ90882.1
QJT37002.1
WP_169164067.1
WP_121148450.1
WP_143078293.1
sp|A3M317.1|MINE_ACIBT
WP_120174071.1
WP_162276982.1
KAB4159999.1
KAA4233643.1
CAA4749443.1
WP_184783869.1
RGY99542.1
QJT36801.1
WP_099794118.1
SJJ67940.1
QJT35109.1
WP_138342083.1
WP_135750215.1
WP_076885671.1
AAC77499.2
WP_033247766.1
WP_115039265.1
WP_102765569.1
EZZ41425.1
VHT07757.1
AZB17554.1
WP_039248818.1
KAB3579731.1
EYA58772.1
RGR93547.1
KAA2621737.1
ELB02149.1
AOC99146.1
WP_124668642.1
WP_168948131.1
QJT30056.1
WP_133293010.1
WP_048809100.1
CSY18760.1
WP_163861785.1
ETS29215.1
EUS35580.1
WP_164043944.1
WP_037316040.1
KAB1312947.1
VFG17749.1
SQB16007.1
WP_166769768.1
CUO48926.1
WP_019938437.1
SKP29604.1
CDZ79598.1
WP_052894518.1
KAA2756741.1
VHO78787.1
OPC56733.1
WP_008506552.1
CWZ14896.1
WP_182476495.1
WP_170996710.1
CTW55745.1
WP_155036300.1
EUJ88583.1
AEW21479.1
SCI82746.1
EYE49761.1
TKC00041.1
WP_154030883.1
KAB4446998.1
CEJ76045.1
ESF67087.1
KAA3923643.1
VTT20436.1
CSK31042.1
EOK72624.1
EMC18231.1
ROS83188.1
WP_170109109.1
KAB4339964.1
RJW85211.1
KAA5416474.1
STC93832.1
BAC41522.1
WP_054705471.1
WP_114283599.1
CQW44275.1
KAA5070766.1
CAA4351689.1
WP_097046759.1
VIF56958.1
WP_079347749.1
WP_146334746.1
WP_143403661.1
EGS88580.1
KAA3943501.1
WP_134771239.1
WP_022619418.1
WP_103915564.1
AWH60727.1
EOI11289.1
CFY62587.1
SBA56348.1
EQJ33263.1
KMX63615.1
KJZ99974.1
RDT73821.1
WP_179463438.1
RGR34027.1
GAY27381.1
QJR66709.1
WP_103845760.1
WP_173088217.1
WP_100037428.1
WP_166681340.1
EOM27864.1
KAA3037884.1
WP_149275613.1
CUG77605.1
QJT34469.1
RGD32716.1
PRW49596.1
EJV76016.1
QJT28501.1
QJT21840.1
WP_063900940.1
VHS03959.1
WP_141670388.1
WP_142284987.1
VFH24234.1
WP_073099937.1
VIH60357.1
TXJ24942.1
EZZ23632.1
WP_182422620.1
ELA48743.1
QJT36993.1
WP_050903832.1
KAA3736603.1
WP_172770093.1
WP_080055044.1
GAD05775.1
EUS69168.1
AIL44257.1
KAA2635478.1
WP_044496530.1
WP_164966476.1
WP_155160367.1
WP_122143632.1
WP_137574616.1
QLI60537.1
AEV19994.1
QLI60359.1
CAA5953539.1
WP_153323230.1
WP_081091320.1
WP_182094179.1
EZZ22383.1
QJT21183.1
QJT21073.1
KAH23389.1
WP_146409968.1
EOD95340.1
ASW40864.1
EXM57109.1
WP_117887507.1
VFC15225.1
CAA5566356.1
WP_164663058.1
EUU36453.1
CVF59943.1
EVB41468.1
CYU43723.1
SJU41715.1
EVL39604.1
VHR81591.1
CRV71101.1
EIT66012.1
CZA63907.1
WP_171405141.1
WP_103013477.1
WP_126840389.1
CAA6261737.1
KAA4044998.1
KAA4577185.1
WP_118335256.1
WP_139114340.1
VPW74540.1
RKU86512.1
VHV56488.1
WP_165500150.1
QCT80284.1
EVT70240.1
WP_161375524.1
QJT38449.1
WP_179400542.1
CAA6311637.1
VII63642.1
ROS87192.1
KZA81631.1
SHW26091.1
AUG95609.1
EZQ76975.1
KMX04840.1
KMD50108.1
EWL95759.1
EGF12602.1
WP_008168525.1
WP_093995743.1
WP_130288559.1
QJT29142.1
GDU16639.1
KAA5279636.1
WP_158609629.1
WP_024178676.1
WP_104866512.1
CSJ06029.1
QJT27296.1
VIA64889.1
QJT41245.1
WP_040356964.1
WP_023925806.1
BAX30812.1
EYQ84809.1
EUU18886.1
WP_173424316.1
CAA5049608.1
SQA30130.1
WP_087101688.1
CTU37835.1
EPU59750.1
EYR06346.1
WP_149928645.1
RZK30470.1
VII26214.1
EJY19183.1
EDU99114.1
WP_175070098.1
WP_034015810.1
KDS24389.1
WP_159732112.1
KAB6304834.1
KAB3934095.1
SVI32518.1
CAB3716110.1
KAA2923278.1
WP_143912420.1
WP_057218636.1
EOI31585.1
EVJ61464.1
WP_049689343.1
WP_045222139.1
EOG10037.1
CGN53322.1
WP_056209722.1
CDL99350.1
RGJ26007.1
AAW59792.1
CXM15375.1
QJT31391.1
AOD01821.1
KAA5210693.1
QJT36141.1
WP_041583902.1
CUQ88367.1
KXU09141.1
WP_143788088.1
WP_094163346.1
VPN89515.1
ENM33609.1
WP_142997968.1
ERJ98620.1
WP_143687498.1
QJT23020.1
WP_139499551.1
WP_128703545.1
VFH44244.1
CRU39953.1
WP_085603614.1
WP_140740662.1
WP_159106852.1
WP_032248170.1
AYC10417.1
KDL41993.1
KAB3992125.1
WP_149325442.1
WP_030275367.1
QJT40889.1
QJT22722.1
WP_164707705.1
EGN42522.1
QJT26109.1
CAC9480413.1
CRS87975.1
KAA4127073.1
AOC99673.1
OEZ69666.1
EXY00885.1
WP_181315682.1
VHE32345.1
SVJ42367.1
KAA3844356.1
KAG72901.1
QJT26700.1
SVJ93221.1
RHH76287.1
CAA5779994.1
WP_049784328.1
WP_163308218.1
KAA2467776.1
EVB17521.1
WP_134395566.1
CSI01107.1
KAA3860214.1
RHD36187.1
CAC9236498.1
WP_000169527.1
CAA5361547.1
CAC8134869.1
EJY18252.1
KAB6673671.1
ETS33349.1
KAA2557541.1
SUL46253.1
EGG51348.1
KAB6483012.1
AMQ11622.1
TXD77398.1
KKA00080.1
CSJ42833.1
TGY73329.1
WP_181547576.1
EOK65907.1
QJT23139.1
WP_153297482.1
EWO13702.1
KAA2755582.1
EMR02303.1
CAA5437380.1
WP_143277822.1
BBK87057.1
WP_173655513.1
WP_007842738.1
WP_149676962.1
QJT28434.1
KAB6533997.1
RBS72181.1
OJH31140.1
EXY25263.1
EKH94411.1
CSH68414.1
WP_181943108.1
WP_162870151.1
WP_168926208.1
WP_139834898.1
WP_142292051.1
SBE96305.1
VFC04453.1
WP_007845747.1
EOT63224.1
WP_082252648.1
WP_137902241.1
WP_143034372.1
EOP80829.1
KAA4915817.1
CUP24229.1
QJT21639.1
WP_165487496.1
WP_154322499.1
WP_177812099.1
WP_123403373.1
EWQ03288.1
WP_152872478.1
RNL55601.1
WP_076168678.1
PRY13759.1
CRZ20110.1
RGN53457.1
KAB4071432.1
KKA00488.1
WP_027339067.1
WP_106268241.1
ETS29882.1
CAC8205768.1
KAB4005700.1
OJI36396.1
EUP47036.1
KAB4400441.1
ETS32766.1
VHW04265.1
KXB78375.1
CIK79320.1
ENM68943.1
CRU41000.1
WP_178075305.1
WP_021677569.1
RGU55408.1
AOC98434.1
WP_040299895.1
VMF44648.1
WP_036973895.1
WP_118440214.1
QJT37778.1
VIC56355.1
QIH34511.1
KAA5348501.1
VRG30814.1
VHW27137.1
SRU81609.1
WP_150152466.1
WP_091890619.1
KAA4001726.1
SRY83064.1
QKH82841.1
SRN39612.1
VUR04197.1
KAB4086326.1
WP_131329877.1
WP_144015403.1
WP_142278274.1
SJP87574.1
CVB25848.1
WP_166205105.1
WP_130661513.1
KAB4364306.1
EWH61976.1
PNY92343.1
EKA81220.1
WP_164954812.1
GBW95156.1
WP_107126048.1
WP_089058907.1
WP_176214434.1
QJT38935.1
SSV93781.1
WP_079714515.1
WP_181377674.1
WP_040310144.1
VWB24563.1
QJT27621.1
WP_091526452.1
SBD47325.1
WP_008655898.1
SMM82789.1
CUP44224.1
RGS63508.1
WP_104082693.1
KAB6527522.1
ETY14492.1
CHY42999.1
WP_147898624.1
WP_032352197.1
WP_021682931.1
WP_028722911.1
RGY53648.1
CAA5961602.1
BAC41606.1
WP_007763430.1
RDM22505.1
VHZ25949.1
VFC47604.1
AXU68216.1
OTW56684.1
KAA39209.1
WP_072766038.1
CHT08806.1
WP_149737006.1
EWU40700.1
EOJ88601.1
VHY31962.1
AOD00396.1
WP_096625247.1
SAE45479.1
EVW92196.1
QJT26358.1
KAA4088470.1
KAB3987283.1
CZL42098.1
CUO79853.1
WP_111560027.1
VHQ32353.1
SMK66185.1
CAA5992695.1
VIC83743.1
KAB6687249.1
VQS81450.1
WP_163266464.1
CSR53619.1
EGJ42073.1
WP_109745406.1
CUN74979.1
CAA5567748.1
VFC21389.1
KAB6222358.1
EVC10968.1
VFE86575.1
KAA3131433.1
ENL24650.1
AOE91023.1
EUW61962.1
VRB82151.1
QJT24993.1
WP_143705595.1
VFF79141.1
WP_047237675.1
SXT70300.1
SDL43259.1
WP_014119645.1
WP_115150578.1
WP_011331488.1
SJI99788.1
WP_169909399.1
WP_008627751.1
WP_160805416.1
WP_093293679.1
KAB4333357.1
CRW25443.1
EXP25799.1
KAB6432030.1
DAC75760.1
WP_067062351.1
WP_090331380.1
WP_148028468.1
WP_168388851.1
WP_122138572.1
KAA2921015.1
ETS31123.1
WP_005785950.1
OUH91876.1
EVL46459.1
KAA3815666.1
WP_164902540.1
ETS30866.1
QJT40685.1
WP_143352171.1
WP_117970905.1
WP_148716799.1
WP_161777571.1
CAA5963135.1
VFF05947.1
RHD19180.1
WP_167489284.1
KAA5225190.1
WP_113763510.1
WP_104368805.1
CAC8068597.1
KAA2517922.1
WP_101329802.1
CAA5744197.1
OHC53432.1
ANM16333.1
EVD85051.1
QJT26168.1
SBC73274.1
QJT25774.1
EVP91439.1
KJO56190.1
WP_185123847.1
GAK18431.1
VIK66328.1
CYC93091.1
SKX84758.1
WP_087285811.1
WP_050684812.1
EOE16531.1
KAA3023071.1
WP_162885532.1
WP_000037486.1
COY52840.1
CRV30838.1
KAB4868756.1
WP_016278709.1
SJU87665.1
WP_172168673.1
WP_134926484.1
KAA2898277.1
VVM56575.1
VHP88062.1
QJT34025.1
WP_169645678.1
WP_167753761.1
WP_078775194.1
WP_097646723.1
CXX64669.1
SAO25211.1
SJV64911.1
WP_183250414.1
WP_080290598.1
RGZ58874.1
WP_129640282.1
WP_044793603.1
WP_169932317.1
VOW29009.1
WP_170261713.1
WP_154219549.1
WP_018506364.1
OSK98952.1
VFE86893.1
EWL55382.1
QJT20197.1
RPD39344.1
AOC99084.1
CZG37945.1
WP_019481117.1
KAA3772897.1
WP_155215960.1
WP_141814174.1
WP_132951207.1
WP_075043532.1
GAN21117.1
EVH79732.1
AOD01093.1
AHX99991.1
WP_138274494.1
EWO08846.1
QJT20331.1
QJT27140.1
CAA3902949.1
KJZ98083.1
WP_130977284.1
OKY93037.1
sp|A3M3G1.2|KAD_ACIBT
KAB6378116.1
WP_178385058.1
QJT33096.1
CRU89832.1
WP_004357394.1
CAA4263665.1
RGZ54601.1
VFH26270.1
STO69881.1
CPS21341.1
EVB32877.1
EOG95337.1
VIN75663.1
QJT37875.1
AVM52078.1
SJX04851.1
QJT21191.1
WP_162199141.1
WP_153277731.1
ROS96816.1
SVX13942.1
VFB90673.1
SVF39774.1
WP_177882714.1
WP_186383963.1
QJT34280.1
WP_150298293.1
KAA3817743.1
VIL51615.1
WP_172915220.1
EUG77698.1
EOW51915.1
WP_076810742.1
CAA4378210.1
KAA4722035.1
VIE60479.1
WP_024179794.1
SAC91156.1
CAA6035841.1
VIJ75929.1
KSJ89760.1
EOI97333.1
EQJ90415.1
EOU36361.1
WP_149876959.1
SAA49405.1
SKX11202.1
EUH96118.1
ERH96469.1
VIE76323.1
WP_101598907.1
WP_040211307.1
SMM81843.1
CRO26620.1
WP_005851935.1
KDZ31001.1
WP_178135593.1
WP_028667686.1
CSF12922.1
EVE47223.1
EKA10352.1
WP_143654420.1
WP_172933857.1
VEF79292.1
OSJ42312.1
WP_027935696.1
WP_167367950.1
ETS29726.1
KAB6670002.1
KKA00494.1
WP_121765901.1
EYK36012.1
WP_118251751.1
SDX93086.1
EKW99503.1
KAA4684030.1
WP_157245382.1
QJT28504.1
CYX36091.1
GAL77326.1
CSX02007.1
SHQ52498.1
VHU13365.1
QJT21858.1
WP_136811449.1
WP_020647661.1
KAA2781270.1
KZK92861.1
KAB5256286.1
WP_175800215.1
TCV19207.1
KAA5489610.1
WP_000165176.1
EOL73967.1
WP_161643931.1
WP_117678602.1
POO10600.1
AJD54648.1
AOC99313.1
KAA4724241.1
QJT38962.1
CSH68434.1
SDW52237.1
CHR73676.1
WP_143349204.1
WP_074523862.1
AZB30306.1
EUI07528.1
VIC08537.1
WP_132772564.1
OUO62956.1
EUO76890.1
CAC7992211.1
KAA5500697.1
WP_060935366.1
WP_172998689.1
AOC98752.1
WP_056008813.1
KAF2342882.1
RSI15797.1
CRT80369.1
WP_167357076.1
CAC8213525.1
EYO23091.1
EVF16128.1
KAA3103704.1
WP_120259476.1
CRV35838.1
EYA24601.1
CFY96352.1
VHP69658.1
WP_171034134.1
WP_159096033.1
WP_142378478.1
WP_173093728.1
VFB26368.1
WP_182772035.1
WP_148169690.1
CSM71278.1
AOC98199.1
WP_163309206.1
KAA4795503.1
CBG36915.1
EZZ60829.1
EVM72167.1
WP_161497912.1
QJT23437.1
WP_000584388.1
WP_143383574.1
KAB6086487.1
EEO45601.1
WP_101436350.1
WP_168948059.1
CAA5846873.1
WP_153026004.1
RHF04000.1
WP_155844710.1
VNM13366.1
WP_151941280.1
KAB5256285.1
EWP33735.1
EYB14389.1
KAA4508930.1
WP_098162419.1
WP_146343411.1
CZR79729.1
QJT38604.1
QJT21646.1
RSJ68470.1
WP_163321198.1
EOF37818.1
CRS55435.1
WP_103004138.1
RHF25183.1
CGS81194.1
KAB6599943.1
SQV78773.1
CRU46750.1
ESB32553.1
QJT39271.1
EGQ63466.1
RBT20715.1
CCU08937.1
KMA76621.1
WP_145832259.1
WP_167673882.1
EVR12861.1
WP_044214533.1
CXZ83855.1
KAA2782874.1
CAA4292682.1
EVB24334.1
CAA4092802.1
WP_100429740.1
SJN66794.1
VFC89751.1
WP_028733430.1
QJT25530.1
SJQ00072.1
GEG80778.1
VIG63701.1
SWC99374.1
CAA4160946.1
ERN50668.1
CKK54077.1
CUP51500.1
KAB6693110.1
EUJ84403.1
WP_145996655.1
WP_048485027.1
EFA96529.1
SJW94992.1
KAB6102523.1
TPG60938.1
WP_035063705.1
WP_003545515.1
WP_122268879.1
OEK29081.1
SBZ57757.1
WP_177375368.1
WP_143683576.1
RHE02378.1
QJT29817.1
WP_108879081.1
WP_183056850.1
RHE99847.1
KAA2855726.1
WP_183405372.1
KAA3898595.1
AOC98203.1
WP_169274754.1
WP_153574377.1
CAA4443374.1
WP_021099402.1
WP_018354790.1
WP_026837514.1
CSZ85337.1
ETS31015.1
WP_139860415.1
WP_172996128.1
WP_165043863.1
TDE81845.1
VIE82449.1
VOW27930.1
VHE36178.1
WP_021578782.1
RHH27530.1
KAB6148956.1
WP_139182118.1
CAA4230960.1
WP_022621840.1
CUQ00098.1
CRQ93787.1
WP_032016939.1
CRU92819.1
EWS04265.1
EHV92947.1
WP_055345667.1
VHY71105.1
KCY45524.1
WP_164022587.1
KAF1028147.1
CTD03925.1
WP_170872356.1
SJS00704.1
RGT95680.1
VQS69905.1
QJT40129.1
WP_092321878.1
WP_080527964.1
VHQ56280.1
QJT28854.1
CNE48511.1
WP_039733802.1
WP_029091679.1
ENG81408.1
VHT41447.1
AJP13164.1
AOD00863.1
EIY26768.1
COY49375.1
WP_178892238.1
VIE01087.1
ATV39379.1
RGX76662.1
RGL75951.1
RHJ78343.1
KEN94840.1
VHV72375.1
ENK10304.1
QJT22720.1
WP_161445273.1
WP_147394114.1
SAF88657.1
SJU94002.1
WP_149643356.1
WP_058085883.1
WP_109929631.1
WP_143523114.1
CAC8201097.1
VKJ81796.1
SMK65368.1
WP_137665536.1
WP_123249583.1
EVR04677.1
SJU87297.1
RHK86142.1
ETS32856.1
WP_032918532.1
CAA4711034.1
WP_036043165.1
WP_119464620.1
ETS32897.1
QJT28180.1
QCO89583.1
WP_040190800.1
KDG79536.1
WP_138487892.1
KKA00086.1
WP_139341150.1
QHJ93332.1
QJT40855.1
KET28788.1
WP_009256624.1
VFB91407.1
WP_004744662.1
VMZ87356.1
CPY50983.1
WP_171206565.1
CSR61994.1
WP_127107853.1
OSK57876.1
WP_120455182.1
WP_018440984.1
CTS93600.1
WP_170222941.1
QJT23012.1
WP_093276995.1
WP_039016827.1
EOL83169.1
KJZ98142.1
WP_045746896.1
WP_162532204.1
WP_117858161.1
QIQ49742.1
EET15040.1
QJT26205.1
WP_139042232.1
WP_005680090.1
KAB6160814.1
WP_065538512.1
ETS32247.1
VIK63405.1
VHW93803.1
KAB3811742.1
RLT76694.1
KAA5063372.1
CAC8038958.1
SPW71501.1
EUL03561.1
CSM32752.1
KAA4899523.1
KAA3087193.1
OIE13892.1
CUO06747.1
STT00352.1
KXS31879.1
QJT21548.1
EWU64041.1
QJT39909.1
VIK67530.1
WP_122637830.1
WP_073272041.1
VHR66748.1
VIL59097.1
EWR11489.1
WP_055626753.1
WP_044793179.1
SRB73994.1
KAA2441040.1
WP_165342602.1
WP_074176912.1
CAA4724812.1
EZX29337.1
WP_122103776.1
WP_160206909.1
QCF28883.1
WP_143450238.1
PTK29008.1
CAC6304973.1
KAB6602937.1
ASC53225.1
EGQ17910.1
WP_070782897.1
KAA2808285.1
VHP08272.1
VIF85811.1
EOG86773.1
WP_053611533.1
QJT32430.1
CAA4751393.1
WP_142763141.1
PTK26310.1
ADI61856.1
WP_136275010.1
WP_181749946.1
WP_084218794.1
WP_042245970.1
CRW39519.1
WP_030181097.1
CAA5953581.1
CTV98308.1
WP_147385947.1
QEK20812.1
KJZ99650.1
VIF76474.1
BBE20059.1
QJT32724.1
QJT25300.1
KAC85653.1
WP_075732743.1
WP_099992633.1
WP_164046963.1
WP_032335143.1
WP_140027055.1
WP_133005539.1
EXO14894.1
WP_106261584.1
WP_164851144.1
EVS93755.1
SAY43237.1
CAA5307760.1
EOI88171.1
EVV19256.1
QJT23346.1
WP_159088806.1
PZH50788.1
EXF99001.1
WP_077049461.1
WP_048693449.1
QJT35206.1
SRO81992.1
WP_016607618.1
WP_072944000.1
QJT39100.1
QJT23029.1
SJP84955.1
WP_135039492.1
WP_092340706.1
VHV88465.1
ENK78123.1
WP_153090231.1
WP_146027850.1
WP_112823349.1
WP_034000403.1
WP_032499864.1
WP_143349300.1
WP_094449280.1
ODC49264.1
ODS83596.1
VHR28276.1
ELB46394.1
WP_181636617.1
WP_092090531.1
ETK04134.1
KAB3574131.1
VHR50446.1
WP_137104305.1
SUK32112.1
CAA6388005.1
WP_158035051.1
QJT26585.1
WP_096044428.1
WP_077126570.1
KAA3789520.1
ELX77924.1
KAB6560614.1
VIJ60262.1
KAB4072624.1
SMK53729.1
WP_084035766.1
WP_142864289.1
KAA3888462.1
KAA1258459.1
AOC99052.1
EYD93378.1
QJT33337.1
QJT23390.1
WP_162800812.1
KAA3075429.1
SJO71384.1
SMC65374.1
CYC12865.1
TDA96706.1
VFC99958.1
SXE48082.1
WP_139165099.1
WP_026809608.1
RZQ68269.1
EOK53808.1
WP_111073696.1
VIL78434.1
SDB77274.1
CAC8001227.1
SJD83421.1
WP_087406008.1
VKJ21043.1
RHB83986.1
VAC64688.1
KAA2416573.1
SJU96536.1
WP_033979080.1
WP_141100635.1
VHY08979.1
SPE08823.1
OUF71888.1
EXA96866.1
CRU42380.1
EZV21059.1
WP_135942547.1
WP_033845365.1
WP_167854417.1
WP_100927449.1
WP_090275499.1
VUC99668.1
PJY74512.1
AXV47335.1
VHV40259.1
CYV45410.1
WP_151878246.1
EQY91785.1
WP_182628806.1
WP_021663476.1
WP_004319141.1
CRQ93413.1
EUY10400.1
WP_004339662.1
QJT34880.1
WP_131910548.1
WP_165451086.1
WP_119517053.1
WP_117566259.1
WP_151651916.1
KAB6545202.1
WP_156746705.1
SSR70360.1
AXB00646.1
KAB4279099.1
WP_064717150.1
WP_158523318.1
WP_153015506.1
SEL14117.1
WP_122995615.1
WP_143070147.1
WP_079466607.1
WP_165225990.1
CAC9430505.1
RKF37118.1
QJT39137.1
WP_141239441.1
WP_124476064.1
WP_155248031.1
WP_032286276.1
WP_031996187.1
VFA68655.1
SVI44854.1
QJT29150.1
WP_159940518.1
WP_142360972.1
EFP59764.1
QJT31002.1
WP_080994412.1
QNG65434.1
KAB2829496.1
VIG48986.1
RDT76558.1
AOD01450.1
VGP73653.1
VPS91388.1
ETS32753.1
WP_081748459.1
PNL16613.1
STJ57902.1
SSU05058.1
WP_166808926.1
WP_173733594.1
VHP34364.1
VID46953.1
EOI27955.1
RGZ61914.1
KAA3076125.1
CAA6314401.1
SMK21496.1
QJT26093.1
WP_045279653.1
WP_162595537.1
VPZ23582.1
WP_103534764.1
RYU17261.1
AKJ75134.1
ATA78326.1
WP_129871710.1
WP_064043993.1
CCL88694.1
CAC5779337.1
RJV41164.1
OEN89949.1
WP_174176750.1
CAA4086216.1
CAC8288944.1
QJT22091.1
KEM42808.1
AEB14816.1
VFE27747.1
QJT21609.1
EUF61987.1
OQB94549.1
KEX43142.1
WP_022674373.1
KAB3774723.1
CRH08838.1
WP_057443986.1
ARS35737.1
VHS29582.1
VIJ30148.1
AOC98164.1
WP_183707800.1
QBQ67633.1
WP_039416688.1
WP_145462652.1
EUU54630.1
CGC48288.1
PWT74952.1
SQU76306.1
WP_150533956.1
WP_165936204.1
WP_115753125.1
QJT24798.1
RPD39338.1
ENM87484.1
KAB6511920.1
WP_120487732.1
EGF12606.1
ERI88308.1
VNS12590.1
EYM67772.1
OJV19099.1
WP_177796612.1
WP_165510433.1
WP_146699441.1
WP_032221557.1
WP_149276643.1
WP_161802195.1
ATY43846.1
ENC29608.1
KJZ99828.1
QJT28720.1
WP_150159176.1
CAA4025213.1
WP_072403584.1
SUN61430.1
PDP69235.1
WP_106987888.1
VUW84666.1
WP_113745859.1
KAA4045979.1
EXY98810.1
RDQ91860.1
WP_184449415.1
AOD01724.1
EWU18888.1
WP_002839372.1
WP_142301910.1
CAA3713305.1
WP_171852575.1
WP_080685649.1
VFH34249.1
KLX50537.1
VIF36774.1
VSL74118.1
CAA3729165.1
CTC88677.1
EIA14322.1
CAA5845829.1
OZG80811.1
CAC5569658.1
ETX81217.1
CAC6396096.1
WP_081678747.1
WP_143564360.1
CAA4410509.1
WP_088227118.1
WP_130915071.1
WP_140654293.1
SRS44915.1
QJT29905.1
WP_025800091.1
QJT23836.1
WP_117600396.1
CAA3942273.1
WP_011108206.1
SRT84574.1
WP_146375002.1
SQB04342.1
CAB1230222.1
TGY03200.1
VID57031.1
WP_096611473.1
OFS02493.1
QJT34666.1
EOB86989.1
WP_150820022.1
WP_166047421.1
WP_076672444.1
AOC99500.1
WP_092440815.1
WP_143808740.1
WP_037319496.1
VIL84899.1
WP_058243837.1
EYQ14103.1
CAA4293271.1
QJT26714.1
VHO53914.1
EZS32073.1
WP_111317771.1
VIC10422.1
QJT41297.1
CAA4883484.1
KAB4162931.1
PBC92389.1
CXL05764.1
QJT30452.1
KAB3722262.1
EVQ32169.1
WP_062650548.1
WP_181308824.1
KAB6687473.1
AOC99528.1
VRT14155.1
WP_146707127.1
WP_000148916.1
KAB4664481.1
KAA4660842.1
WP_166820003.1
WP_124913228.1
SRW21528.1
WP_161947947.1
WP_127338321.1
SJG60584.1
VMZ71313.1
EOG85647.1
CJY47148.1
VFB63632.1
BBE40612.1
VGD44506.1
WP_031950539.1
EZS12989.1
SSG20432.1
WP_142996899.1
QJT23753.1
WP_140435999.1
CUZ99091.1
RLT71444.1
KAA2604560.1
WP_035562905.1
COB26730.1
WP_157474970.1
WP_122342811.1
EWN63042.1
PCW89226.1
QJT27249.1
EWU60681.1
WP_143275112.1
QJT35795.1
WP_142924364.1
QID26334.1
AOC97935.1
WP_173937875.1
WP_048928887.1
OJG56485.1
VUP77394.1
CAA4056356.1
AOW50795.1
WP_141598511.1
WP_142976242.1
CRU40957.1
EVM79772.1
OZT03500.1
EZB21627.1
EXI90284.1
WP_178328316.1
KAA4554124.1
EFV28002.1
WP_105468780.1
WP_146739644.1
ENN56737.1
VHX70809.1
WP_118930285.1
RSI22871.1
SLV71098.1
SDM83222.1
VFD68630.1
ETS33437.1
QJT29550.1
EOO92940.1
WP_148804074.1
WP_154399071.1
SUJ02570.1
VTF42747.1
EOE72041.1
EVH53789.1
ETS33533.1
GAD08400.1
VIC61939.1
VHX30311.1
QJT21170.1
QJT32005.1
WP_042908403.1
CAC6272370.1
OAA84366.1
ENH12782.1
WP_085883890.1
VFB29146.1
CJW26578.1
QJT39282.1
KDS64593.1
QJT32283.1
CAA4942985.1
WP_181206650.1
QJT39251.1
AAS49459.1
WP_072108078.1
VAG91772.1
CRU50693.1
WP_144227442.1
EVE53705.1
WP_097522940.1
VWQ17860.1
CRU42212.1
WP_038654028.1
KDI63294.1
KAB6532598.1
SFC90435.1
RGU48023.1
WP_137409195.1
CKJ53630.1
GAQ15668.1
WP_161126971.1
QJT26309.1
QJT29910.1
WP_028738553.1
TND23768.1
WP_104917220.1
KAA2620417.1
VLQ03947.1
RGT24689.1
SQR63304.1
WP_184422138.1
RGQ65805.1
WP_026249852.1
WP_090726634.1
WP_105517951.1
KAH77243.1
WP_182522460.1
KAB3611666.1
AWF76492.1
EPO64879.1
CAA5547763.1
KAA4573720.1
KDK90263.1
SJX08198.1
CRU29162.1
WP_163146318.1
KAB6573403.1
KAA2326413.1
VIF63681.1
ENN51054.1
ALF35396.1
WP_042371613.1
EIY77327.1
KAA2807859.1
KAB3766113.1
CAC6729440.1
OWX77372.1
CAA4383377.1
BAH09979.1
QJT36808.1
WP_149615584.1
AOD00287.1
WP_163380444.1
CAA4919996.1
KLK16115.1
KLX38877.1
WP_155290564.1
KMF97242.1
EVS83700.1
QJT28052.1
WP_133164180.1
WP_052150567.1
VHO38085.1
CAA4885306.1
OSS39149.1
AOC99694.1
QJT27009.1
WP_075644118.1
KAA3984800.1
VQH42561.1
QJT26107.1
WP_141627563.1
CAA5464924.1
KAB3761356.1
WP_174056227.1
SQW28445.1
ETS33158.1
KAA2747983.1
WP_038611207.1
KAA5479372.1
WP_159109224.1
WP_163305129.1
VJI50218.1
VIJ49658.1
AOC98485.1
QJT37273.1
WP_155069193.1
WP_139508459.1
QJT32596.1
AOC98247.1
WP_012353615.1
WP_045899134.1
VIE54373.1
RDL85192.1
OCR61722.1
RJV57902.1
VHT04867.1
VIG65109.1
KTW20612.1
WP_042519803.1
ENJ33417.1
AOC99530.1
BAC82001.1
WP_142567036.1
WP_039015260.1
WP_032312506.1
SIK94347.1
KAA3815066.1
EUX23922.1
ETS31399.1
WP_144010452.1
KAB3888319.1
QJT20564.1
WP_131140074.1
WP_172644182.1
VHS14429.1
ERJ87489.1
WP_142763294.1
sp|B6J9B6.1|EFP_COXB1
OJT31376.1
EVL00742.1
WP_061868048.1
SCV06520.1
VNR56914.1
KAA2494588.1
ELA98714.1
CAA41328.1
QJT25812.1
KAB4264658.1
EOI42207.1
VWQ37099.1
CAA5360578.1
SPW86309.1
SMM22192.1
WP_150818460.1
WP_182603300.1
WP_141751832.1
WP_148103237.1
SGV39349.1
CZT59035.1
EOT11486.1
SMI27073.1
RHE00018.1
STY78279.1
QJT33759.1
WP_165574001.1
VHZ35443.1
KAB6595619.1
CAC6533713.1
WP_164705582.1
WP_143151620.1
CVE25155.1
WP_026836160.1
SFZ95412.1
WP_150819275.1
SMM27482.1
WP_069710308.1
WP_172414735.1
RBS64587.1
AOD01134.1
RHA29476.1
WP_156357121.1
WP_096969860.1
WP_061220634.1
VIJ61272.1
VHY00375.1
EXO66467.1
KAA2518826.1
WP_141367644.1
QLI60320.1
BAV04460.1
KAB4947005.1
SCI32185.1
VGT95383.1
QJT34388.1
WP_142774889.1
EVP26498.1
WP_057279455.1
STD55950.1
APZ38840.1
WP_133642206.1
WP_080811251.1
WP_143722224.1
EHT68603.1
WP_166256819.1
CAA5849525.1
ESG83417.1
VHV21099.1
KAA5140193.1
KAB14106.1
SRI12060.1
CHD97713.1
BAA97916.1
VOK60872.1
SVI37778.1
WP_028910156.1
VHW54192.1
WP_111309626.1
VFD77914.1
WP_074433617.1
WP_044271971.1
VPM10269.1
WP_186246007.1
CRS51798.1
EOT96799.1
CRW31619.1
EOJ51827.1
QLI59106.1
VIG57298.1
WP_013073499.1
SJX04640.1
CAA6033530.1
SVH61282.1
WP_081043402.1
KMF85922.1
WP_139483619.1
VIE76842.1
QJT40418.1
ETS31767.1
KAB4203838.1
EXN17084.1
WP_180962267.1
EVG34821.1
RKU83762.1
CAA6060937.1
WP_155302185.1
WP_081736033.1
QJT31278.1
AHJ17406.1
WP_005851992.1
WP_146043873.1
ETS32391.1
WP_114459788.1
TQM50681.1
CRW25619.1
KAB3641956.1
VHS78133.1
VHP72003.1
EYA26531.1
EVL02670.1
EGK25554.1
sp|B6J1P6.1|SYK_COXB2
AFB76342.1
WP_100931377.1
WP_007845647.1
EUN81467.1
WP_007441851.1
KLY47429.1
VHP43996.1
WP_165671780.1
KAA3159708.1
WP_141202627.1
SMM38651.1
WP_154209375.1
WP_022618936.1
CXK98518.1
VCY26523.1
GFI52514.1
WP_161497860.1
WP_108887173.1
CAA5447927.1
KAB5129309.1
KMB15232.1
CAB1247845.1
WP_178305695.1
KAB3582367.1
WP_170992525.1
QJT33085.1
WP_081702062.1
WP_131821847.1
KAB4063994.1
EUV66082.1
KAB4233147.1
GDL13051.1
WP_059673159.1
WP_148142803.1
ENN39147.1
KAA4419502.1
EPU94960.1
ETS31319.1
WP_143006089.1
RHD81152.1
VHO88122.1
VPB96223.1
CRS92949.1
QJT41222.1
EUW21398.1
QJT33553.1
WP_175514607.1
WP_160313967.1
WP_135092825.1
CAA3794762.1
WP_139313153.1
VHW09444.1
WP_004353758.1
VGV01910.1
VKP87505.1
CAA5248886.1
EQQ36773.1
AOC99304.1
WP_171943701.1
SWH13835.1
WP_127808927.1
SQK20395.1
pdb|1T0F|A
WP_120130332.1
WP_143096276.1
KMR50877.1
WP_138090274.1
RAU81367.1
VIK79096.1
CXR68220.1
AKX95692.1
KAB4153489.1
KDM34149.1
WP_183248687.1
CAC9146431.1
WP_172131578.1
CAA4778136.1
EOK19535.1
WP_161655833.1
CAA4172931.1
EUT73873.1
EVM60742.1
VII32173.1
WP_143588231.1
VFF17436.1
WP_019120886.1
EIA02364.1
VUX19984.1
QJT40916.1
WP_095844318.1
WP_114866002.1
KAA2692814.1
SDG16839.1
WP_142289685.1
KAB4436664.1
WP_004301334.1
WP_142355438.1
WP_168594074.1
WP_139155407.1
ELB37343.1
VUR91468.1
WP_141249585.1
CAA5437949.1
WP_068633552.1
EYS74889.1
QJT30263.1
VFC23537.1
WP_145777845.1
RHF06524.1
WP_153330790.1
WP_166967009.1
WP_142799577.1
WP_022738294.1
RHE12840.1
QJT21887.1
ENZ43919.1
RGU55786.1
ENM88607.1
WP_123836770.1
CQU17553.1
VRO33861.1
VFG10916.1
WP_182925472.1
WP_176759982.1
STB42730.1
EVA97783.1
WP_181408649.1
WP_022621154.1
WP_048591705.1
ARE89819.1
QDM08796.1
WP_151473027.1
SOZ60827.1
WP_142998176.1
EPW39563.1
RHK35343.1
TMI63045.1
WP_172721352.1
KAB3664479.1
CAA4175702.1
WP_044548059.1
EYM99123.1
WP_011110589.1
REF52214.1
KAA5454885.1
KJJ87268.1
WP_164852788.1
AQR80168.1
EOA56287.1
KAB3991717.1
WP_182579918.1
KAA2517862.1
EVF46579.1
WP_177598464.1
EYV86132.1
WP_182223166.1
VFF07944.1
QJT31258.1
WP_151880793.1
WP_173703907.1
EUK15725.1
ETS32397.1
KAB6575480.1
OFK47901.1
CXL17549.1
RIB35026.1
KAB5335549.1
AGT11682.1
WP_179148895.1
WP_095442604.1
PAF99672.1
WP_142917969.1
OWP34508.1
VIB64586.1
WP_010662973.1
EZT81225.1
EFV22285.1
CPB03797.1
WP_142290330.1
WP_183309099.1
SSR15875.1
GCP04231.1
WP_089054539.1
KAA3736960.1
RHH90644.1
EZR64735.1
EYQ64834.1
EOG26349.1
WP_016292490.1
WP_148729475.1
VIL25094.1
SMJ55534.1
WP_144026667.1
KAA2944125.1
WP_162145387.1
WP_028537347.1
WP_019844701.1
WP_143767314.1
EXN23175.1
QJT37218.1
SRM89261.1
RKQ53080.1
CAA4509925.1
ERJ84966.1
WP_063255707.1
QJT33771.1
QJT22507.1
WP_152969775.1
RJX06821.1
KZA29977.1
KAA2655903.1
WP_168370069.1
WP_164705479.1
WP_152907205.1
WP_004328968.1
QJT31842.1
KAB4519150.1
CRV63659.1
EUS67893.1
CAA6125811.1
VHP02980.1
WP_164716462.1
VIL78093.1
WP_173026431.1
KAA4393020.1
KAB1307468.1
WP_137236377.1
VIH90443.1
SML84815.1
KAA2676382.1
SUY83125.1
WP_173031063.1
QJT30325.1
ERP00127.1
KAB6263085.1
ETS30700.1
WP_005805458.1
QJT35498.1
QJT30868.1
WP_032545298.1
CRV19867.1
EPU56978.1
WP_165946863.1
CXX51733.1
CAA6602152.1
WP_028288646.1
RUN27787.1
CEK35192.1
WP_157807582.1
WP_118024697.1
WP_148164952.1
OUO44379.1
WP_143074783.1
CMU40406.1
CRS33033.1
ETS32441.1
WP_157796046.1
WP_165948680.1
VHW47401.1
RGY10609.1
ROS97751.1
CPS75841.1
CRV24062.1
ELB69324.1
WP_150127614.1
WP_143530671.1
EVN27005.1
CAA4524736.1
QJT33346.1
QJT33250.1
sp|A3M2I8.2|HIS8_ACIBT
KJV71003.1
CAA5896855.1
WP_045167319.1
RHE99844.1
WP_059132360.1
KAA0094342.1
WP_148079180.1
EWJ63482.1
CRT98888.1
KAB3663952.1
AHF13095.1
WP_165529724.1
WP_004014729.1
WP_157856654.1
VIL35875.1
CAA5902129.1
WP_143351572.1
OER30242.1
WP_100075209.1
ETS30280.1
WP_178285227.1
SMO72029.1
ETS31837.1
QLI59089.1
QJT37624.1
WP_146778665.1
CAA4349937.1
AOD02328.1
RHR64393.1
WP_031457151.1
KMU64398.1
WP_057310347.1
WP_153097022.1
KAB1317248.1
VLF92443.1
SMM18254.1
RHJ67081.1
CGE02027.1
CTQ01898.1
OXA97779.1
AOC97846.1
VHW91812.1
QJT26095.1
SRO33255.1
CAC5837168.1
WP_139149127.1
EXN10096.1
WP_077108800.1
CAA3705269.1
WP_072643558.1
QJT37558.1
VKS04612.1
QJT39265.1
CCE97953.1
WP_143702008.1
ANS51623.1
WP_135939106.1
WP_144421418.1
EUL30025.1
KAA4049808.1
CRT32797.1
WP_008284799.1
CRB38902.1
WP_021773871.1
BAE92139.1
SQL80240.1
RHG84329.1
VHS59368.1
AOD01741.1
WP_088910317.1
WP_154856706.1
VHT79448.1
KAB4813843.1
VHN09818.1
RJV28347.1
KAA2920741.1
WP_142299518.1
WP_162378216.1
SUA95725.1
KJZ99688.1
QJT41088.1
WP_107126783.1
WP_182411374.1
WP_046153876.1
WP_055212330.1
CII07951.1
KMH78921.1
PQV61526.1
WP_087375196.1
WP_118454352.1
WP_117926761.1
EOG96382.1
WP_176424972.1
QJT29645.1
EWD21278.1
WP_150298692.1
KAB3549764.1
CAA3938249.1
CAA4534908.1
CAC6413259.1
DAC75666.1
WP_147303133.1
WP_126458157.1
KME81289.1
KAB4210037.1
KAA5317099.1
QJT32796.1
VIG95909.1
CRS63494.1
WP_005776863.1
AVN57782.1
TSE42465.1
WP_042371979.1
WP_099995834.1
CEE98517.1
AOC99294.1
EUS58172.1
WP_080476172.1
RHL75422.1
WP_084828957.1
QJT37336.1
WP_164856956.1
WP_107011358.1
QJT41305.1
WP_171769310.1
WP_116124141.1
CYY21434.1
SMK04886.1
ERT25631.1
QLI60532.1
TDS06592.1
QJT36816.1
CQY89456.1
WP_128774461.1
WP_026147250.1
KAB3565946.1
AKP81933.1
VHO64039.1
AMV19238.1
KAA4021708.1
WP_157470980.1
WP_033121376.1
EEB22692.1
ROT01438.1
WP_113470260.1
CAC7561560.1
WP_138701317.1
QJT25819.1
EWN63351.1
KAF2342875.1
CAA5770823.1
KAA4930282.1
QJT36069.1
WP_152165864.1
OUS99857.1
WP_118086845.1
WP_175832844.1
QJT30289.1
VIE71355.1
WP_141721556.1
EUQ63211.1
WP_182618037.1
WP_164860408.1
QJT30029.1
SHT38021.1
VPT73581.1
WP_005677642.1
QJT38134.1
WP_178113566.1
WP_168521881.1
WP_165365078.1
WP_032443545.1
VBJ17817.1
WP_135714181.1
WP_021295592.1
WP_081146358.1
WP_135499843.1
WP_128439531.1
WP_141910286.1
ALP02589.1
QJT34864.1
STP25701.1
WP_143353149.1
WP_139334101.1
CCL94240.1
VID84213.1
WP_178627293.1
SRX08672.1
EGK16710.1
KAB3997191.1
WP_109927913.1
CXB90407.1
QJT32995.1
SJT69446.1
KAA2518649.1
SRH52144.1
ERH96663.1
EUT58516.1
KAA5234363.1
BBE69578.1
QJT31649.1
WP_007843181.1
KAA2843439.1
EXX30637.1
BAC41631.1
WP_185805694.1
WP_117815082.1
AXU34004.1
WP_181318546.1
KDM01231.1
QLI60499.1
VMZ46283.1
CAA4456673.1
WP_141009879.1
WP_137568369.1
EXM57108.1
QJT21740.1
ETS33616.1
KEJ85476.1
WP_127573219.1
KMH23321.1
SEM91279.1
AOD01180.1
WP_178718850.1
KAB3934096.1
QJT27465.1
VHA62272.1
WP_110295870.1
WP_159367976.1
WP_142922094.1
CRS48942.1
OSQ91287.1
WP_077716599.1
WP_124286047.1
ENJ44600.1
CAA4305046.1
EUL23416.1
WP_051953425.1
WP_091061699.1
VJD03322.1
WP_066438131.1
WP_167951398.1
EFK33184.1
VTR42922.1
WP_142356810.1
KAA2722604.1
CRW41578.1
QJT32415.1
WP_080961814.1
EOI65106.1
SDW84907.1
SMM29364.1
ANE83972.1
WP_182918477.1
RBR98168.1
sp|A3MA94.1|CAPP_ACIBT
RGP19107.1
WP_082447955.1
REC44609.1
WP_165536813.1
KEN81543.1
CAA5570322.1
WP_084559332.1
WP_075588769.1
WP_144295880.1
ALU65199.1
VIC68261.1
WP_123486435.1
WP_072293070.1
KAA5116138.1
EVY29211.1
WP_183284683.1
CAA6485193.1
WP_133512643.1
WP_161498592.1
OKP00276.1
WP_015516229.1
WP_033346830.1
WP_109927409.1
KAB6489023.1
RGR26323.1
VFF08786.1
CTB57235.1
EYN17654.1
ETS32340.1
WP_058977136.1
QJT21377.1
WP_047035957.1
WP_114157178.1
WP_171033827.1
WP_038531321.1
EVD99635.1
SRC61233.1
CAA4002030.1
QJT27121.1
ETS31242.1
WP_096171753.1
AZA99234.1
WP_145690540.1
CAA4331531.1
CRW28729.1
WP_176679437.1
ANE83941.1
CAC8202717.1
CAA4975499.1
VLR92064.1
WP_118400569.1
WP_058512895.1
WP_132068514.1
WP_024211043.1
ETS32804.1
WP_068227083.1
WP_035680831.1
WP_097234399.1
RYT37615.1
WP_124626608.1
OWP34299.1
QJT21734.1
EWK29262.1
TPD68457.1
COY99069.1
CEX63653.1
CRW17554.1
RDM29706.1
KAA2920857.1
TGY70233.1
CTQ14573.1
KAA4482696.1
WP_178989092.1
WP_175226082.1
WP_027322804.1
KAB6685411.1
WP_100021873.1
KAA5342669.1
KAA4123931.1
WP_153015507.1
KAA5323103.1
EWF65419.1
KAA2621626.1
WP_025377751.1
WP_142952146.1
WP_002566129.1
WP_124908141.1
WP_057520899.1
WP_037440843.1
QJT33893.1
WP_168997650.1
PDP75313.1
QJT39044.1
QJT28759.1
KAA2776732.1
WP_033567397.1
KAB1324187.1
EVO19081.1
WP_124803731.1
AOC98072.1
AIP99914.1
BAB93740.1
SPY46906.1
WP_164966131.1
WP_147250870.1
RGZ31733.1
WP_106648122.1
KAA3723441.1
VFB03666.1
VLI06319.1
KAA5415385.1
VHW62414.1
WP_141073596.1
CAA5695806.1
QJT25054.1
WP_172924350.1
KAA3057739.1
WP_179367584.1
SUC48375.1
VFF51988.1
WP_172180107.1
GFI44902.1
WP_070612710.1
WP_160217595.1
KAC88690.1
SJC88289.1
EOJ51810.1
QJT37655.1
WP_138086079.1
QJT26396.1
WP_146704171.1
WP_134324462.1
AOX48134.1
CSU38736.1
WP_060779275.1
SOC05098.1
WP_170112927.1
QJT22463.1
EWY28958.1
GFH87294.1
KAB3705086.1
KAA3041289.1
CAA4292002.1
TWL57989.1
CSS12087.1
WP_152818911.1
AOC98922.1
CXX60294.1
SMJ03718.1
ENL68216.1
TFD99093.1
KAB4299146.1
KAB7725841.1
EVT10888.1
OIB82159.1
EOT96984.1
VFG94276.1
STJ52005.1
KAB4768565.1
WP_147270600.1
WP_162871216.1
WP_177907946.1
WP_172417753.1
QJT39734.1
WP_139339893.1
WP_168725909.1
ELJ18050.1
QJT22580.1
KDS19736.1
WP_049760260.1
RGQ08214.1
WP_146131184.1
WP_141756342.1
AFM46005.1
PHX17480.1
WP_021402980.1
KAA3036771.1
ETS29547.1
KAA4782906.1
CQR60732.1
CAA4521134.1
sp|A9KBB1.1|AROB_COXBN
WP_150821469.1
KAA2951619.1
WP_137539054.1
WP_146840921.1
EWD34855.1
EHQ30898.1
WP_143155843.1
EFI49022.1
COF04693.1
KAA4479712.1
AOC98735.1
QJT21586.1
AXU72231.1
WP_143143512.1
AEB87541.1
EOK66390.1
AOC98674.1
VIB62000.1
QJT36096.1
WP_167934183.1
WP_131138498.1
SJW15627.1
WP_174335240.1
WP_101455416.1
WP_146237555.1
EFI09078.1
WP_090554281.1
VMA27455.1
CAC8360738.1
VGH53634.1
WP_083501042.1
WP_134547326.1
CAA6167546.1
WP_185197260.1
KAA3075440.1
OXE97076.1
EUL30026.1
CSJ63163.1
AOD00846.1
WP_023613869.1
WP_178320229.1
WP_019012507.1
WP_148300642.1
QJT41263.1
WP_176215699.1
WP_004906396.1
KKA00480.1
WP_151161173.1
WP_043496064.1
KAA2410970.1
WP_081072576.1
WP_107030141.1
WP_098127340.1
WP_050520547.1
OSY09403.1
CAA3741886.1
KAB3781419.1
KAA2959008.1
WP_160313545.1
WP_133655072.1
QJT35518.1
KJQ93510.1
QJT20857.1
SMI60852.1
KAB3626789.1
QDM12965.1
WP_099984670.1
EYA83343.1
KAF50027.1
WP_160289987.1
WP_100014976.1
WP_060909941.1
VHP80062.1
WP_147094752.1
EVZ68087.1
WP_094888803.1
PDD28825.1
SCJ71024.1
KKJ19072.1
AXU34053.1
KAA4341733.1
EGU18515.1
KAB3811076.1
WP_092901437.1
WP_145680045.1
WP_172556866.1
QJT20714.1
CAA4678897.1
KAB4267113.1
SVH82565.1
WP_171314058.1
QJT40050.1
QJT22908.1
QBC88480.1
WP_019677172.1
WP_130868021.1
WP_001921561.1
KAA4728282.1
WP_139252442.1
WP_142247239.1
WP_156042889.1
CAA67452.1
WP_163953345.1
WP_007483943.1
WP_123676619.1
WP_134397498.1
WP_104070527.1
WP_106285435.1
CFZ54568.1
WP_036086231.1
EFR56468.1
KAA2621738.1
SBA52407.1
CAA4266975.1
KAB3811938.1
OXZ63746.1
EUF92995.1
WP_172522637.1
WP_162239500.1
WP_151402426.1
EMW29264.1
EVB65078.1
ERJ68607.1
WP_185980870.1
SIS95773.1
WP_041546178.1
WP_142353191.1
SFK14466.1
WP_085388144.1
KAB3752456.1
EEU52776.1
WP_133123999.1
CUQ48687.1
KKA00441.1
SRQ04826.1
WP_074185677.1
KAA5020740.1
CSK66084.1
SUJ02578.1
WP_160630469.1
QJT23690.1
WP_112557056.1
QJT39565.1
VIK19758.1
VHT65358.1
CAA6152554.1
KAA4692021.1
SRA17968.1
EOD90091.1
SMM66960.1
WP_122943985.1
WP_094037381.1
WP_118444407.1
WP_088224330.1
VXC51710.1
KAA4135779.1
EMW39619.1
KAA2892319.1
WP_020579703.1
CAA3941484.1
VFU89459.1
KWY91158.1
TDZ51917.1
QJT39877.1
OXL59449.1
KDK95460.1
KAB4085009.1
WP_139275993.1
WP_053334829.1
WP_034712982.1
KAB5125569.1
EYR03331.1
VHQ62490.1
WP_029789951.1
WP_142352537.1
CYW75865.1
ABG29600.1
WP_044165753.1
QLI60417.1
WP_127620622.1
KAB6339815.1
PDP76373.1
AVK36676.1
CAC6971103.1
QJT21723.1
KAA5510958.1
VFH10781.1
WP_168650982.1
KJV75105.1
CAC8880464.1
VHQ62620.1
WP_123885231.1
WP_129606117.1
WP_141069311.1
AVK02570.1
WP_101897618.1
EXY28299.1
EVT16148.1
VHB44921.1
CAC9071393.1
RUA19588.1
OJV55629.1
SDW84839.1
VVK33322.1
BAB93752.1
KAB4098288.1
SJI40092.1
WP_155815681.1
QJT35385.1
EVE38252.1
EIM11757.1
KMA09656.1
EUQ39274.1
EOK23401.1
QCD35492.1
SJT17960.1
QJT34755.1
QJT25667.1
KNB38747.1
CUP49868.1
ELA89625.1
WP_148920679.1
GFI68059.1
WP_067030856.1
VHO94212.1
WP_004187015.1
EIR25791.1
CAA4186225.1
WP_044742348.1
WP_039083410.1
WP_167089525.1
WP_002213008.1
WP_126464328.1
EVJ35407.1
WP_181017129.1
VIA90218.1
QJT26162.1
KJZ98066.1
WP_161937525.1
CRP80014.1
VHP44231.1
WP_156944743.1
KAB6310806.1
EMZ15884.1
SOY29181.1
WP_072365962.1
WP_147309197.1
RJU28421.1
KAA4059916.1
SUV47951.1
EHF39965.1
WP_164848920.1
KMD65273.1
ETS29635.1
EWJ48784.1
CUP21353.1
WP_081982155.1
WP_142353534.1
KGM77580.1
KAA2421682.1
SDF50599.1
VIA58637.1
VIK90790.1
KAA4694528.1
VIN59594.1
OOL87704.1
AOC99297.1
KAA3082438.1
EOF71192.1
AOC99047.1
QJT20831.1
QJT40711.1
WP_168177276.1
WP_099117123.1
WP_133049457.1
SRU09009.1
KYH31541.1
WP_146326783.1
WP_081076111.1
VHX78481.1
KDT08151.1
WP_142296263.1
WP_061360590.1
KAA2912953.1
VHS52951.1
CAA3947246.1
SRU60629.1
EUS89884.1
ERT28241.1
SKN30201.1
ENK10357.1
QJT25331.1
WP_101087190.1
WP_087343961.1
WP_007850435.1
WP_163201169.1
WP_144290256.1
WP_002183410.1
EMZ06184.1
AKP81932.1
WP_039416678.1
WP_117488275.1
QJT27875.1
QJT37497.1
WP_166634959.1
WP_093199742.1
QJR57847.1
CFQ66177.1
AWZ67888.1
KAA5350399.1
KAB4273495.1
KON65253.1
AOC99991.1
sp|A3M299.2|SYT_ACIBT
EOF45094.1
KAB4307415.1
AFH57404.1
RGQ75353.1
KSK45775.1
WP_171948440.1
WP_071064828.1
GFI27388.1
CAA6216573.1
EKZ94575.1
WP_185906422.1
WP_156782341.1
EUS11646.1
EYN86221.1
WP_165159324.1
WP_000165308.1
ETS33511.1
KJZ98040.1
EYM91663.1
WP_005680465.1
AOD00328.1
WP_132121922.1
VHP78779.1
VNK28512.1
SAW62362.1
KAA2666818.1
CXL98095.1
EYB80487.1
EEZ20000.1
WP_150534166.1
KAB3646584.1
EQJ63704.1
VHV58040.1
EUT64895.1
WP_099974704.1
WP_152328512.1
AOD01831.1
QJT21652.1
RUN46769.1
WP_136580381.1
QJT26059.1
EUS75080.1
OKN43168.1
EJU16461.1
STT00354.1
WP_144422447.1
VHP34368.1
WP_139816308.1
WP_159455428.1
QJT28756.1
CAA6360808.1
AOC98619.1
WP_029429443.1
WP_149938385.1
WP_174588814.1
KLZ54199.1
WP_101260931.1
KJV73358.1
WP_080770712.1
VFB69697.1
KMU61976.1
SIG27395.1
WP_176660226.1
QJT36299.1
QJT31428.1
WP_139966212.1
OEK66928.1
WP_173207379.1
AAB20347.1
WP_101897184.1
EOE87696.1
WP_168607667.1
KXA40086.1
WP_109657302.1
VIC47828.1
WP_143851848.1
WP_162943472.1
ETU55342.1
SUV35595.1
WP_087433797.1
QJT28679.1
CAA4261644.1
WP_135839123.1
QJT22842.1
WP_113856746.1
CAA3822045.1
QLI59501.1
CUO68519.1
KME71420.1
QJT26824.1
WP_000167025.1
KAB6700135.1
CAA5141965.1
CQY92898.1
WP_045667205.1
KEO21389.1
SMI76190.1
EVX50980.1
KAA2593962.1
WP_176150443.1
QJT27711.1
WP_074574509.1
VHD88552.1
WP_079668666.1
WP_110176351.1
WP_128152174.1
VIC85272.1
RHK15088.1
SCQ99560.1
WP_005844520.1
QJT20669.1
WP_165557754.1
WP_108876398.1
KAB5467064.1
BAA97912.1
ANE83995.1
WP_118214563.1
SQB91113.1
KAA4119178.1
CRO74745.1
KAB3551265.1
WP_164864156.1
WP_026627206.1
REC39329.1
CAC9271459.1
WP_138297502.1
WP_181735580.1
BAC41650.1
WP_165757071.1
WP_165597916.1
KAB3936451.1
PZH35292.1
SPT65493.1
KDS24393.1
ADN80891.1
CSV01556.1
AJA67290.1
SLJ07512.1
WP_035061137.1
CUP24227.1
WP_153604931.1
WP_109548052.1
VIN34970.1
QJT35585.1
WP_179500766.1
VIM14582.1
QDU41430.1
RGS77898.1
WP_008653317.1
SAN67761.1
EUN97078.1
QJT30835.1
WP_025011755.1
SJW81403.1
KAB5352411.1
WP_167614763.1
WP_159407002.1
PDP82212.1
WP_012916362.1
SNT02610.1
WP_174340681.1
CUD58767.1
EQK26077.1
WP_047001087.1
WP_171303557.1
WP_042388397.1
KAA2604895.1
WP_074107031.1
WP_034917679.1
WP_119200172.1
WP_139793280.1
KAA4753022.1
VIM03012.1
EEN83218.1
AOD01161.1
ENN36316.1
WP_092464842.1
KAA3029263.1
PVF70438.1
PAW95447.1
KAA2708861.1
WP_176811316.1
QJT31068.1
EUF71092.1
SMK64969.1
KAB4199986.1
VIM25864.1
KLZ45820.1
QJT33273.1
TRX32577.1
SMK43344.1
QJT20182.1
WP_160805377.1
WP_155870771.1
AYC37135.1
WP_074416438.1
VIF49786.1
WP_157826434.1
WP_037544513.1
SJT11873.1
SJS00766.1
EVT14664.1
WP_146628007.1
WP_115866006.1
SRG75219.1
RGT96951.1
EZW18921.1
STD08652.1
EYN17936.1
QJT41461.1
SSS90781.1
WP_165531554.1
WP_158317930.1
WP_105515981.1
VPY06562.1
VHZ07313.1
WP_142284899.1
AKA86857.1
WP_068197856.1
WP_141411820.1
CRM76313.1
QJT28158.1
STD73298.1
WP_131995327.1
WP_160318834.1
WP_156181144.1
KAB3845212.1
WP_181063779.1
WP_167860693.1
WP_128971094.1
VLT09124.1
EWE38186.1
RGV70958.1
KAA2892379.1
KAB4064856.1
RMQ88821.1
WP_126249263.1
CAA5746775.1
CAA5563546.1
WP_083944055.1
KAA2468144.1
EUN72881.1
sp|A9KFQ4.1|QUEA_COXBN
WP_139786246.1
VFB70808.1
WP_072832783.1
sp|A3M663.2|OTC_ACIBT
RGJ72481.1
EGS79079.1
WP_166776188.1
EVV94897.1
QJT29394.1
CAA4850329.1
CZZ48207.1
WP_082048904.1
WP_151492399.1
EOG86790.1
VOH12027.1
BAB93731.1
VUR34605.1
WP_156508974.1
KKA00057.1
KAB3705121.1
KAA2430378.1
WP_076672440.1
ETS29294.1
KAB6680262.1
EWF17359.1
WP_162506015.1
WP_044270871.1
WP_125020330.1
CCZ02519.1
WP_080409629.1
WP_033811109.1
EUL20795.1
CAA4096586.1
EZU31986.1
WP_020967939.1
RBT06408.1
WP_131367855.1
SJT06809.1
CAA6602507.1
OJW81831.1
WP_118481696.1
WP_031922438.1
OFN12660.1
CRV44386.1
CRW11655.1
WP_182031797.1
QJT29912.1
WP_110730839.1
WP_134469758.1
WP_108408296.1
WP_096912720.1
KAA3895996.1
WP_076157211.1
CCL09458.1
sp|A3M1X1.2|LGT_ACIBT
QJT35417.1
CIY55463.1
CTA95116.1
QJT24120.1
WP_165448753.1
WP_146111665.1
QJT35784.1
WP_143355369.1
VFF76003.1
EPT91136.1
CAA5403442.1
VII55587.1
RHL87307.1
ETS31249.1
WP_134092113.1
OIC37302.1
RGQ69612.1
WP_146220340.1
WP_142962469.1
SEH63505.1
CCL94185.1
KAA5253811.1
CUN18995.1
CAA6331763.1
EUZ99573.1
VCX14224.1
EYS63015.1
WP_118485372.1
sp|A3M0U3.2|RNPH_ACIBT
WP_161737172.1
RFM41610.1
WP_143093997.1
KAA2756947.1
WP_096089020.1
WP_158231986.1
AAB18147.1
WP_027541938.1
EYP21719.1
CAA6168592.1
RGY69660.1
EWR86635.1
SMJ13463.1
WP_172402511.1
CXS34424.1
WP_175673194.1
KDS65749.1
KAA3749487.1
EXY27448.1
WP_065414976.1
CAA4883433.1
WP_136498424.1
WP_037230542.1
WP_165922053.1
OVL67149.1
QJT36878.1
WP_170174693.1
WP_148092597.1
STQ17584.1
WP_172824991.1
EMZ36604.1
WP_168916921.1
RGX63597.1
TCO67092.1
CDN32503.1
RSK07268.1
SRX23265.1
SIY91534.1
WP_161945111.1
SAZ40184.1
EOK71984.1
KAA4429694.1
VNL42445.1
VIJ71806.1
VIA39306.1
CSL66511.1
ADY35689.1
KAA4853888.1
WP_118107827.1
CCS08453.1
WP_131957868.1
QJT38528.1
WP_144422521.1
WP_142390305.1
WP_112036533.1
WP_081073661.1
WP_056755564.1
WP_023924132.1
VII34936.1
VHV99232.1
WP_165511273.1
WP_052001618.1
SIX90079.1
KAA2771002.1
WP_149020372.1
CAA5192568.1
KAA4173337.1
WP_095777382.1
QLI59068.1
EXP74047.1
KJZ99632.1
CRW44405.1
CRW17677.1
QJT34595.1
WP_168219549.1
EOG47394.1
WP_018081909.1
VHV49747.1
VFI64855.1
WP_123984093.1
VHO53767.1
WP_115089990.1
KAA4660852.1
VIH38896.1
WP_055445603.1
CAA4309811.1
CSE77879.1
OET02762.1
WP_148477886.1
VUR08701.1
WP_082556898.1
WP_064275146.1
WP_110507534.1
AAP95792.1
WP_025833723.1
QJT37638.1
KAB4078801.1
RGW06890.1
OUF72482.1
SDM54488.1
EFL38609.1
ELO05825.1
CHV06727.1
WP_147960172.1
WP_135951663.1
VIC29605.1
EOO11681.1
CXQ92829.1
WP_122357032.1
QJT32385.1
QJT36849.1
WP_087340888.1
KAA4249614.1
CUH38083.1
WP_025002772.1
EUW81542.1
sp|A3M1T2.1|IF1_ACIBT
KAB4580998.1
VFU96025.1
KAA5342819.1
KAA4566033.1
EIR25853.1
KAB4286072.1
WP_103923818.1
EHN43069.1
BCA49402.1
WP_153464851.1
WP_148540044.1
WP_148921589.1
SAN97675.1
WP_008824333.1
TWV70667.1
KAB1294851.1
VHT72558.1
GAE47938.1
QJT28298.1
WP_133815579.1
ENJ24296.1
CRT53740.1
CAA4306225.1
WP_163495044.1
WP_080515635.1
CRN31943.1
CRT55196.1
WP_151929623.1
ETS30378.1
AEE13475.1
WP_117849235.1
WP_084821276.1
WP_028524423.1
CAA5926747.1
EHD44263.1
WP_173892259.1
ERJ85827.1
WP_146224720.1
ANE84049.1
KAB4404323.1
ENL40818.1
WP_032697779.1
WP_140887945.1
WP_138971734.1
WP_050899245.1
AOC98375.1
CAA3869313.1
WP_093015580.1
RMS19836.1
RGR66694.1
ASS63185.1
QJT24973.1
VBT49864.1
QJT29009.1
RHA82160.1
WP_171483094.1
WP_123550003.1
STX11229.1
CBW20863.1
QJT23555.1
SSV86364.1
EUM56830.1
QJT32967.1
WP_176717771.1
CUP90224.1
WP_162128781.1
QJT40751.1
WP_182161301.1
ETS29777.1
WP_161636004.1
CAC6049641.1
QJT38949.1
EYA17903.1
EVI97202.1
VIK24651.1
CCP89431.1
WP_152988254.1
RPK71316.1
WP_050019720.1
KAA5253812.1
WP_149207322.1
RGD23381.1
CPC87786.1
WP_048928764.1
QJT20555.1
WP_165571264.1
KAA5034340.1
EVP81221.1
KAA4737771.1
VIB51994.1
WP_060775732.1
AOD02246.1
KAB6510839.1
QJT40997.1
WP_161041470.1
WP_174942125.1
WP_088952445.1
QJT39431.1
WP_077353348.1
CAA4169438.1
WP_139520098.1
AAL59743.1
EVL76611.1
RYY52680.1
SMK61371.1
RGV51709.1
KAA4221457.1
ETS30926.1
QJT32231.1
QJT27666.1
SHM23185.1
WP_142464516.1
WP_103028315.1
EVY43580.1
VHS98589.1
CAA4223097.1
WP_185166958.1
WP_172592305.1
AXB62563.1
BAE54325.1
WP_027187606.1
WP_057521814.1
WP_012055859.1
EWR95006.1
KAB3733506.1
WP_085767704.1
WP_142924368.1
WP_024202591.1
VHQ85590.1
SUY19015.1
CRR00892.1
ENF58498.1
ETS31656.1
WP_148723372.1
ARW39224.1
WP_117987425.1
VPT14874.1
WP_144239098.1
WP_183574002.1
EQI75722.1
VTS93101.1
CUG02073.1
QJT39830.1
ETY36706.1
VHW41775.1
VHE36000.1
WP_097105009.1
WP_028540172.1
WP_131910563.1
OUP91476.1
CAA4250833.1
QJT38108.1
QJT39973.1
SBD68632.1
WP_170916736.1
KAB4337116.1
SYP18065.1
WP_161944299.1
WP_084228000.1
WP_118568199.1
KAB6198850.1
SYP44007.1
STK94883.1
VSU16064.1
SJH82141.1
SMM02559.1
AHM41599.1
WP_044633129.1
WP_146971890.1
CAA6589028.1
EWX68482.1
AOC98068.1
WP_050895333.1
sp|P13977.1|YP15_STAAU
SRE72280.1
EJG23263.1
SAL84604.1
SJW56618.1
WP_101455453.1
WP_100607851.1
RRN76902.1
EVG30089.1
QJT28359.1
WP_128910914.1
CAA3947329.1
EOH47906.1
QJT38173.1
WP_065555082.1
WP_004362765.1
KAA2325930.1
ENK96415.1
WP_004303797.1
KAB3607288.1
AHY00033.1
KAA3806254.1
OAW05667.1
WP_062878132.1
WP_134344429.1
KAB3960199.1
SQV21450.1
WP_148217326.1
KAA5473189.1
BAB40575.1
KAB6646056.1
WP_123319961.1
EVG23098.1
SWK13404.1
VPD27440.1
RHH19781.1
CAC8068636.1
KYO97828.1
EPW79161.1
WP_112653065.1
ETS33525.1
EYF12573.1
RHD79397.1
KMU61989.1
QJT34319.1
SRI50717.1
KMX60538.1
WP_136291036.1
WP_162764089.1
SRR70379.1
WP_068480495.1
WP_159089858.1
QJT36992.1
CAA4059688.1
WP_125045738.1
SRG21230.1
VIB87778.1
KLZ44376.1
WP_179410571.1
WP_143873856.1
CRU42273.1
QJT28420.1
EQC93032.1
CGN70913.1
ETS31639.1
SBS62716.1
EQR29259.1
KAB6350017.1
KAB6157776.1
CRS29869.1
SQG14265.1
WP_145226844.1
WP_028343788.1
WP_044123247.1
CAA6583506.1
VHW97499.1
KAH66964.1
KAB5016839.1
VIN44663.1
EZV43900.1
AOC99004.1
TWI87845.1
QJT30155.1
QJT20170.1
WP_149931516.1
WP_074421552.1
KAA4097761.1
WP_168216815.1
WP_034871870.1
CAA9889878.1
RSJ81649.1
CZH17687.1
QJT23702.1
SLR94720.1
QAR15976.1
CAA4530913.1
EUY98210.1
EVR49257.1
WP_036856671.1
WP_183414523.1
RSI10827.1
KAB6489017.1
WP_007162466.1
WP_147077522.1
CAC6873830.1
VCY06412.1
RGF02570.1
ACS24730.1
SUY17214.1
WP_148637847.1
CAC8052337.1
EXZ78965.1
SJI25335.1
WP_146164663.1
WP_165369811.1
SMJ04270.1
EOO83272.1
VHX33513.1
OZH74753.1
WP_044930121.1
KAA3869198.1
VID60608.1
WP_176536792.1
QJT37535.1
ADI47043.1
WP_137996737.1
WP_003891404.1
QJT27519.1
RJX04339.1
AOD01468.1
WP_129994594.1
WP_114090828.1
WP_157874871.1
WP_162569642.1
WP_122347850.1
WP_009498327.1
RGP22493.1
AOD02172.1
AWU48449.1
EVI27597.1
WP_117680765.1
CYG18130.1
ELD93863.1
QJT35678.1
KAB6598874.1
KAA4022329.1
VHZ33799.1
AWZ77097.1
EHO67790.1
VHQ32062.1
CRU08538.1
WP_070562359.1
RIV42436.1
OJW55494.1
EOK18993.1
WP_126767541.1
WP_161784649.1
RHD66427.1
RHM81544.1
SJW95017.1
WP_097638049.1
QJT34957.1
WP_153431968.1
WP_124914955.1
SJD76054.1
TDA76847.1
KAB6194395.1
KAA4531655.1
RHB55166.1
CZG81455.1
WP_160173383.1
EUX75310.1
WP_109926750.1
QJT31730.1
WP_024352801.1
AFV12396.1
WP_137652005.1
KAA2756945.1
OXA99156.1
WP_100027444.1
EUW09940.1
SQR21817.1
SCI31846.1
WP_100100243.1
ETS30156.1
WP_007665447.1
EMH90017.1
RGR32205.1
CAA6172349.1
SMM96793.1
WP_165679006.1
WP_142356124.1
WP_139589639.1
WP_179996681.1
WP_149332609.1
WP_140852648.1
AAA73394.1
VHQ84882.1
CRV43332.1
EWO57612.1
QJT38451.1
QJT35963.1
CAA6077182.1
QJT37565.1
RYT96902.1
CAA5059254.1
EWR93575.1
WP_147402676.1
CAA3970522.1
KAA2826967.1
AOD01881.1
CRW15428.1
EUW24790.1
WP_015099543.1
EGF52899.1
CAM84757.1
QJT26736.1
QJT35204.1
WP_052182092.1
GAD08404.1
VNJ84177.1
WP_151880117.1
VFD03904.1
KAA4313031.1
KAA4440654.1
KAA4476815.1
CAA6171860.1
CAC5807518.1
SCR75755.1
WP_132834191.1
SLW83943.1
WP_024197960.1
KAB3613718.1
QJT29239.1
EYN04566.1
CSQ95507.1
SCC47928.1
QJT22395.1
KAA3125791.1
WP_021584758.1
WP_123400151.1
WP_176806095.1
QJT38432.1
WP_164496249.1
WP_007450282.1
WP_160677776.1
ELF09149.1
KAB3593332.1
KAB6543407.1
VIB62012.1
WP_139507905.1
EXZ29578.1
WP_148894675.1
KAB3922886.1
CRT75824.1
WP_008616532.1
EUH66058.1
KAB6482048.1
WP_080689933.1
WP_146100227.1
STO91407.1
WP_134493480.1
CAC8026364.1
WP_100038061.1
SMK54346.1
WP_079139459.1
OQA50219.1
KWW26507.1
VHS54198.1
EJV28650.1
SJV91438.1
WP_017740973.1
WP_147466278.1
VHV06954.1
WP_177136683.1
QJT37717.1
WP_133342306.1
SJV81427.1
WP_071466399.1
EVM63872.1
CAA6497758.1
WP_046851284.1
CFE85196.1
WP_169602258.1
KDK09251.1
WP_146205305.1
WP_147370660.1
WP_084675215.1
GFI28917.1
QJT31595.1
WP_047082918.1
WP_015528526.1
WP_128610952.1
ALS84525.1
CSK79253.1
EOL28899.1
WP_131924988.1
WP_000169492.1
WP_133235879.1
EVQ35712.1
WP_082504474.1
WP_020411064.1
WP_038700367.1
WP_172642528.1
KAB4027097.1
VHV67592.1
EXN18740.1
WP_181678305.1
WP_147491599.1
WP_030359277.1
WP_152928013.1
WP_141676556.1
KAB4687887.1
WP_027989878.1
KAA5480496.1
VHV83613.1
VHT54756.1
KAB6211312.1
KAA2992404.1
QJT39668.1
EUE71848.1
CAA4871002.1
VHT92377.1
QJT36668.1
WP_043361366.1
WP_073715682.1
WP_179883944.1
EUO41642.1
WP_026654984.1
KMX04216.1
CAA3762654.1
sp|A3M658.2|PYRH_ACIBT
ELB53356.1
EWL48945.1
WP_032145541.1
WP_139011386.1
PTJ29074.1
RXI11394.1
RYU06604.1
VHW21074.1
WP_150818988.1
WP_158755692.1
WP_066436433.1
WP_113666559.1
WP_141763245.1
VRB90788.1
KAA2862013.1
WP_069894634.1
WP_163664949.1
CRU04076.1
AOD00622.1
KAA5365326.1
QJT23607.1
VHQ64417.1
WP_158647727.1
WP_146678514.1
KAA2899930.1
WP_112109488.1
WP_134363750.1
AOC99062.1
WP_158705699.1
WP_090380675.1
WP_164501463.1
SJV64835.1
SQM84977.1
EUY49249.1
WP_172361276.1
QJT23345.1
WP_148466476.1
SBW07856.1
KJZ99744.1
KXA40792.1
WP_094507565.1
WP_063862167.1
WP_163925720.1
WP_118602159.1
WP_151853927.1
WP_183000324.1
AXU26419.1
WP_009433314.1
WP_146147666.1
VFC28273.1
QJT31110.1
WP_179709524.1
WP_084158426.1
WP_088553799.1
KAA4039674.1
WP_176492709.1
WP_029425937.1
KAA4807031.1
WP_086943485.1
EVD91595.1
CXE80999.1
RGZ45942.1
KAA2730972.1
ETS32201.1
RGK18506.1
KAB96754.1
WP_082835035.1
WP_181243081.1
WP_149008357.1
WP_037620407.1
WP_068597224.1
RHH85506.1
EXX99139.1
WP_068487080.1
WP_179530283.1
WP_167617601.1
RHK82513.1
WP_181340932.1
WP_165946782.1
KAA4532039.1
WP_131138577.1
WP_027051826.1
SAI22314.1
QLI59302.1
WP_037440462.1
WP_039445926.1
EVO67526.1
EQR27753.1
QJT37789.1
SRL07538.1
RHD77571.1
VIB39791.1
WP_110302299.1
KAB5165663.1
AYV25482.1
WP_147308922.1
WP_099119216.1
PBN47796.1
KAA2368596.1
RGV02980.1
WP_074503936.1
WP_143543359.1
EXY24276.1
SMM12467.1
WP_142707349.1
QJT38138.1
WP_002592285.1
WP_080563165.1
WP_130650691.1
WP_114105928.1
WP_056136875.1
AOC98343.1
EHQ01581.1
CAA6138457.1
CAA6278771.1
KLY83862.1
KAA2459915.1
KMB76000.1
VHO44233.1
CKJ68265.1
WP_139816004.1
VHY77343.1
CAA3814344.1
KAB6622597.1
KAB4136312.1
WP_181949334.1
RHD57860.1
VHY17458.1
AOD01768.1
BAC41545.1
GDY49413.1
OHR06782.1
QJT34142.1
EXY58077.1
WP_130942631.1
ALY68405.1
EVV09288.1
VHO70101.1
QKH84537.1
SMM28134.1
EXY33518.1
CEN25718.1
VIF76445.1
CAA5351548.1
EOV46508.1
WP_111125692.1
KAB4349955.1
QJT31472.1
WP_024981715.1
WP_133166774.1
CAA4613019.1
SMS02128.1
EMG31727.1
WP_080735001.1
WP_150853038.1
ETS33066.1
SYO44741.1
SSM35644.1
VFH33812.1
WP_112899871.1
RGU68500.1
KAA2338886.1
QJT29965.1
VIK69349.1
EHE01257.1
KAB6603762.1
VRY91585.1
AOC99903.1
KAA2754076.1
WP_057254217.1
AAB60024.1
CGN99923.1
CAA6223984.1
VHW42737.1
EMR15901.1
AIG14333.1
ETS32385.1
VTQ35024.1
WP_121430973.1
WP_148948358.1
WP_142989838.1
AEA21397.1
WP_132741374.1
WP_063908960.1
WP_168788393.1
WP_142361560.1
AOD01137.1
WP_016361644.1
CHX63230.1
EOT30530.1
EXN44635.1
WP_167157801.1
WP_151676357.1
WP_172793985.1
VHU09287.1
WP_128871900.1
WP_137432370.1
WP_031217863.1
WP_015780401.1
AHI61857.1
WP_158662720.1
WP_040137406.1
WP_107234593.1
WP_115338145.1
CUP63863.1
VFF51705.1
WP_142037860.1
AXB63289.1
ESP12301.1
QJT30178.1
OAX48470.1
CAC6552815.1
WP_141413670.1
CSM52723.1
WP_161129760.1
CAA3899591.1
PAG67402.1
WP_059082792.1
WP_024178719.1
WP_143919653.1
VTQ88580.1
CAC6761130.1
VHO94335.1
WP_180047499.1
QJT36410.1
ETS29809.1
QJT22367.1
SHM90280.1
QJT40004.1
RRD92477.1
WP_051730965.1
AKX94346.1
VFF68775.1
CRU23586.1
WP_164572289.1
EFL46513.1
WP_113497651.1
WP_177159056.1
WP_148724454.1
WP_000102916.1
QJT32484.1
QEM19690.1
EYB03227.1
EUG55719.1
ADN80876.1
WP_004777291.1
RYF41222.1
AJP18441.1
ETS29699.1
EVI64538.1
WP_115929554.1
VHP90796.1
VUL12436.1
SQU40955.1
SRD71033.1
KDK71336.1
CRU23857.1
EUF96312.1
GCG81221.1
KQB18457.1
WP_148724739.1
VIE82584.1
VHP82892.1
VIC56951.1
WP_186263238.1
WP_147467728.1
ETS32851.1
RZM26797.1
VAF64160.1
VUC68412.1
EXN03163.1
WP_170908917.1
WP_161950998.1
CSH30590.1
VHR16018.1
AYZ12518.1
RGY78391.1
KAA4635035.1
sp|B6J836.1|GLPE_COXB1
VHQ88209.1
KAB4275875.1
EYP35005.1
WP_045167906.1
QJT31227.1
RDM45823.1
SBW05026.1
QJT40746.1
CSX91998.1
EWO56157.1
WP_143445875.1
WP_159741837.1
WP_076638023.1
SRO54385.1
WP_062695371.1
WP_128776149.1
WP_033948680.1
WP_009014474.1
ENN59099.1
CFK32195.1
KEL74141.1
WP_089516094.1
WP_117709980.1
KMI41493.1
VSC90010.1
WP_122334932.1
EVF64864.1
WP_177181461.1
WP_089197744.1
KAA2350540.1
SBY66740.1
SAG28254.1
QLI60490.1
CAA6282460.1
RHI41905.1
VFH16711.1
EOT85445.1
AXV34205.1
WP_137638925.1
AOD01118.1
EQE08867.1
AOC97894.1
OUG69329.1
RGV28511.1
WP_139486052.1
ENM03477.1
QJT23322.1
WP_136112111.1
ENM18207.1
END62114.1
VIK88740.1
KAB6400276.1
WP_080876952.1
WP_098344292.1
AOC99809.1
WP_086924614.1
SKF00883.1
KDJ26717.1
WP_130871436.1
WP_087157823.1
VHU04110.1
CSM02870.1
CAA5486460.1
KGH22620.1
QJT36492.1
KAB5127646.1
KAA5272793.1
VIK95782.1
RYY52454.1
EVS82977.1
VIE17463.1
CRT10271.1
ADY37093.1
WP_062052948.1
CVY28413.1
CAA6136391.1
KAB3968809.1
VIC64023.1
CRU30643.1
WP_004301336.1
WP_124559031.1
WP_105662469.1
WP_075042803.1
STR40245.1
EWV68296.1
CGO18743.1
GDM45450.1
KMF92924.1
KJZ98086.1
QMV82761.1
WP_180488565.1
WP_142362840.1
WP_158740935.1
CCL70803.1
ENK31241.1
CAC5838753.1
CAA4878806.1
CRU04217.1
VFG13078.1
SJU20982.1
WP_091961687.1
RSJ91598.1
WP_181456985.1
WP_134990637.1
KAA3087249.1
EVO58558.1
CXX58610.1
WP_125967452.1
SVI76109.1
QJT39011.1
WP_090494689.1
WP_151922604.1
WP_159282232.1
PZX93411.1
KAA4271246.1
QJT36439.1
EVC65084.1
WP_142363063.1
EZW12987.1
WP_145072143.1
WP_113706565.1
WP_151930072.1
EUX45950.1
ENZ43924.1
WP_165593196.1
WP_141160503.1
WP_057097678.1
WP_049003599.1
WP_016768054.1
VIE36672.1
VFD33337.1
WP_120707317.1
SAK84050.1
WP_145437215.1
OFB50396.1
WP_167980651.1
RGV82009.1
OSH08851.1
WP_182654665.1
TXD90170.1
RRC98152.1
EUS01453.1
SNW07661.1
WP_174422221.1
AKU94138.1
VHX75547.1
EOG33850.1
OTP56304.1
WP_000165086.1
VCY43421.1
BAC41708.1
KAB4259411.1
KAA2780617.1
WP_181806466.1
WP_102525426.1
WP_091732354.1
WP_019151219.1
SUO25225.1
VPV26103.1
PNE27847.1
WP_013632728.1
EUP23482.1
CRV46109.1
QJT33524.1
WP_048251241.1
KXN19677.1
KLY94267.1
CAA3901040.1
WP_155152460.1
AOD00772.1
KKA00697.1
KAA4062656.1
PDP49388.1
WP_109257597.1
WP_139197149.1
WP_007664651.1
WP_174874130.1
WP_130980708.1
EWL19920.1
QJR78463.1
ETS31566.1
KAA3718031.1
VIB41050.1
ETR30661.1
KAB3664883.1
SJI45911.1
WP_075759391.1
EWN07796.1
KAB3995943.1
ATA78329.1
WP_145316859.1
SEW25486.1
KAB4396987.1
VIL78429.1
TAA98110.1
EPV73528.1
WP_147799823.1
WP_163507176.1
EUU84405.1
KDG70955.1
KAF97628.1
SUY14689.1
EVM38790.1
WP_167854164.1
WP_110874466.1
WP_160320773.1
KAB4376645.1
RHC71991.1
CDT10424.1
EHT74227.1
STY94182.1
EUG98922.1
ENM04544.1
QJT33134.1
KAB3678916.1
SEA03152.1
WP_162199655.1
CAA5417383.1
CAA5813315.1
WP_063251712.1
WP_054305243.1
SQF10246.1
CZR84332.1
CAC5973658.1
KAB4021077.1
QJT23510.1
EYP42987.1
WP_136952299.1
RHI72390.1
QCF80097.1
WP_100370628.1
WP_060577558.1
SJQ20472.1
AOC99246.1
EYE54164.1
QJT22885.1
WP_123140740.1
SYO65568.1
KAA2353924.1
VHB37237.1
WP_073786432.1
RLT82074.1
KAB5376450.1
CAA5876362.1
KAA3028167.1
KAB4004808.1
VOJ26342.1
ATI13618.1
WP_178792925.1
QJT36464.1
WP_050899241.1
OKL76634.1
WP_129434698.1
CCL04297.1
WP_017376491.1
EUH46948.1
QJT28897.1
WP_027381112.1
EVF46578.1
WP_022619416.1
WP_108699562.1
CYE76927.1
WP_178897638.1
WP_176082858.1
ENL58507.1
WP_177798012.1
VIK69536.1
AOC98240.1
WP_069729010.1
VHR79244.1
KAB4175490.1
SPW86334.1
VHV22266.1
VFC38830.1
OFK27094.1
WP_145964594.1
VHZ16482.1
KXL54162.1
QJT37673.1
WP_120947769.1
KAB1291725.1
WP_142356278.1
WP_109568733.1
WP_171833609.1
CAA6088378.1
WP_098955537.1
WP_008655900.1
WP_176717524.1
SJQ12533.1
WP_162773970.1
EXN29478.1
CAA5823022.1
QJT33688.1
SDF14542.1
KAA4295132.1
KAA3696063.1
CCQ74269.1
KMD09394.1
AOD02364.1
EQP62002.1
WP_090980433.1
sp|B6J1X8.1|THIC_COXB2
RBS72588.1
CRQ58876.1
KAA2377905.1
WP_051146467.1
WP_044359350.1
VIM43632.1
EQJ04316.1
VIL98802.1
VHW21212.1
SAO68369.1
WP_175665851.1
SJX03101.1
WP_040446514.1
WP_040310206.1
WP_108742117.1
WP_051509460.1
WP_143227740.1
EEU49175.1
EFR94556.1
WP_167354057.1
WP_070665505.1
EWA28179.1
CAA6281229.1
EYM96616.1
WP_160329803.1
WP_162745325.1
CXG12260.1
WP_045755182.1
SCH12346.1
KAA0993416.1
CAC6620848.1
STC98345.1
CAA5600541.1
CAA5267276.1
SNB30740.1
WP_004322021.1
SSF81384.1
EWI02093.1
EVB67102.1
VIJ60070.1
WP_082640773.1
QJT31400.1
WP_148086853.1
KAB6524719.1
ANE83958.1
VIK24780.1
KAB1508133.1
WP_179432300.1
SXU17964.1
EUS64271.1
WP_140414095.1
CUO39437.1
RDT73826.1
KAB6682712.1
ETS33314.1
WP_059524053.1
WP_161796448.1
SAN71065.1
QJT30711.1
WP_163921332.1
EUQ74544.1
CAA5358396.1
WP_143063298.1
WP_074398927.1
WP_161973623.1
OFE19740.1
WP_128421643.1
VHQ92089.1
WP_131262048.1
QJT37660.1
AFH57421.1
WP_082431821.1
CAA3925728.1
KAB4164816.1
QJT39125.1
QJT36049.1
WP_143021880.1
PMC07608.1
WP_118421350.1
WP_173834373.1
RJU31167.1
WP_108046503.1
WP_120137379.1
RHF25426.1
SID35689.1
CAC6921324.1
QCX00669.1
EIS38946.1
CHU63707.1
WP_152330302.1
sp|A3M2W9.2|PAND_ACIBT
RBS43346.1
SJW16327.1
EGG51342.1
WP_103450349.1
EFK56939.1
VHT46949.1
AZB11620.1
VGV81956.1
RHM94968.1
OJI41253.1
RGY14936.1
ADK97296.1
SML61819.1
CSY17990.1
QCB66036.1
WP_133164195.1
CRV89202.1
CXL16759.1
WP_143066159.1
AEW92345.1
WP_120472065.1
QLI60443.1
VTZ81138.1
WP_145244844.1
WP_112008895.1
WP_142861279.1
EFZ87014.1
WP_019592933.1
AOD00499.1
CSZ85636.1
KAA5498332.1
WP_067238319.1
WP_100562729.1
CAA5334621.1
WP_120046757.1
VHC01784.1
KAA3023133.1
QJT25902.1
EUW20518.1
WP_159091287.1
WP_186263608.1
WP_174340115.1
QJT32924.1
WP_044299368.1
SMB81368.1
VIH97078.1
OWR77833.1
VHY97993.1
KAB89469.1
WP_005800988.1
WP_143734982.1
CRV52739.1
QLI60315.1
CAA3920223.1
WP_120581101.1
WP_161946981.1
QJT26600.1
VIC78836.1
QJT29499.1
WP_161799820.1
PGH64954.1
EFI02049.1
VHY94722.1
EPW38945.1
WP_019189276.1
GAO26428.1
AIV93816.1
QEM15699.1
CAC8479514.1
VFC59728.1
SMK59906.1
EYN65123.1
EOI80257.1
QJT28064.1
KAA5167578.1
WP_068517823.1
WP_028088197.1
WP_116531614.1
CUQ09107.1
QJT23812.1
VIK24815.1
CAA4812712.1
CAA6111845.1
KAB3834233.1
RGU29707.1
VTS80251.1
WP_160450565.1
WP_162441482.1
WP_006951716.1
sp|B6J319.1|LOLB_COXB2
QJT23505.1
AUR47280.1
QJT21789.1
WP_156912982.1
VHU27224.1
SLI21683.1
KAA2592411.1
WP_117589934.1
EWD05394.1
ASD48636.1
KAA4014276.1
WP_152162800.1
VIG25096.1
QJT20426.1
WP_166399684.1
WP_077299814.1
KAB6616269.1
PEM35340.1
ODD59489.1
CAA4563551.1
CRS87176.1
AOD00193.1
WP_148636003.1
VLO63636.1
QJT41511.1
WP_168938184.1
WP_032594429.1
EZZ53851.1
WP_072366498.1
QJT38029.1
WP_116617359.1
ADY11093.1
KAB5154828.1
RHK85335.1
WP_145989187.1
VGW04076.1
OUF57372.1
WP_154483802.1
CXW19662.1
KAA2769127.1
ERX20423.1
QJT29667.1
CAR69102.1
WP_057461556.1
WP_139502263.1
WP_113736626.1
VFF28642.1
RGQ69279.1
CAA3967918.1
CTA68792.1
QJT35804.1
CYW04858.1
WP_001053657.1
SDY25037.1
CAA4711305.1
CSH94181.1
CRU35685.1
RMQ48351.1
CAA4126075.1
RHL15634.1
QJT34879.1
QJT21424.1
WP_143279826.1
WP_022615825.1
AOC98638.1
WP_166989819.1
WP_154946671.1
KAA4288733.1
WP_044917637.1
KET05642.1
KAA4486692.1
RKU75604.1
QJT32199.1
WP_150855249.1
WP_074424114.1
KXB78380.1
SEF95753.1
AOD02332.1
OOQ56630.1
KAB3961087.1
KAA2644351.1
ENK75448.1
QJT40184.1
WP_160318981.1
WP_074532754.1
SHD23043.1
ETS31001.1
CRS30434.1
VFH22021.1
PCR86430.1
WP_067805143.1
SMM15363.1
RSI37711.1
WP_159014482.1
ETS30564.1
QJT23173.1
WP_143352893.1
WP_142360211.1
EOG57260.1
KAA2907283.1
PNZ98405.1
WP_104929089.1
CTB05339.1
SHX34557.1
KAA2938485.1
WP_138823042.1
KAB1301433.1
EKA81218.1
KAA3782119.1
WP_105225210.1
CAD0260411.1
WP_120145755.1
WP_105856062.1
WP_081940935.1
QJT38148.1
WP_166105842.1
EQS30748.1
VUT06704.1
WP_074669637.1
WP_135419747.1
EXY31025.1
ABR39807.1
WP_161517054.1
VIL25253.1
OVA21134.1
SQL80281.1
VHU02217.1
VHY00439.1
QMV15515.1
KAA2775597.1
VTQ89177.1
VIK10049.1
WP_136816251.1
KAB4668581.1
QJT26400.1
WP_143796883.1
CAA5101887.1
RHC78653.1
CAA5253896.1
SMM96774.1
WP_162911992.1
WP_052620595.1
CTX30961.1
QJT20712.1
VHY94794.1
EZW11400.1
AKI94997.1
QJT28095.1
VIF39507.1
EMU26476.1
EXZ79463.1
CAA5401486.1
SKX04969.1
WP_179369982.1
ETS30538.1
WP_171623776.1
WP_165007589.1
VHQ79123.1
QJT40933.1
WP_081282940.1
SEO10275.1
WP_155291512.1
KAA2898906.1
WP_152535970.1
WP_035576477.1
EIS64457.1
SYX53922.1
RGS47421.1
WP_004346332.1
WP_115601584.1
WP_147645245.1
KAB4811895.1
WP_065650537.1
WP_031701364.1
WP_134062074.1
KAA3889195.1
WP_168026790.1
EJA04793.1
WP_168225035.1
WP_174844012.1
QJT33934.1
SAB90707.1
VJB69763.1
SRJ76151.1
CAA3764538.1
ETS31773.1
WP_182141839.1
EVW57799.1
PRJ05006.1
SUM27534.1
CAC8833378.1
VHQ03401.1
EZY81937.1
ERB10764.1
QJT33462.1
CAA3706099.1
CSO71623.1
WP_157258323.1
QCQ41271.1
SJG83956.1
AAL59734.1
SNR98069.1
KAA4205690.1
WP_149914975.1
CMT47466.1
AXU26405.1
SUJ96303.1
QDM08548.1
WP_056238729.1
EMB70475.1
KAA2660527.1
WP_091154498.1
WP_146099840.1
EOI99014.1
CAC6713749.1
QJT29120.1
VHS24882.1
VFF19068.1
RGM88916.1
CSJ64686.1
OSP87722.1
WP_139258626.1
WP_171556273.1
WP_173004112.1
WP_169772964.1
CAA4072323.1
VIL03938.1
VIJ71845.1
WP_049589433.1
WP_153353659.1
OLW68550.1
QJT24974.1
WP_003428598.1
OZH35764.1
VFA96655.1
WP_118037923.1
VFD77749.1
QJT36145.1
VIF76557.1
SJQ57414.1
KAB4995143.1
CRV74045.1
CAJ67944.1
WP_174774376.1
KAB3637303.1
EYB19804.1
CKJ80631.1
SVG68593.1
CCL04278.1
CCT21147.1
QJT29304.1
WP_084752527.1
CAA5529374.1
KAB4022421.1
WP_080946888.1
EWF80138.1
CSP77940.1
ETS30587.1
WP_170240213.1
WP_158869520.1
WP_089543210.1
WP_075042942.1
GAE21269.1
WP_063268816.1
CAA3767925.1
WP_125953057.1
AAV81522.1
CSU99562.1
WP_107180551.1
VHU68984.1
CVE25194.1
CSX53822.1
CBJ53423.1
QJT26936.1
WP_170287029.1
RGK32016.1
WP_166049355.1
EEU51053.1
VHC55130.1
WP_059337877.1
WP_087931029.1
VIM88282.1
AEM62965.1
WP_111473494.1
CAA6136246.1
QEK17615.1
WP_158683662.1
WP_170968295.1
WP_167371344.1
KAB6708977.1
KAB4443608.1
WP_151853756.1
WP_081816975.1
WP_111612338.1
CAC8357256.1
RGK62384.1
WP_167566760.1
WP_026835488.1
AVR89560.1
SAD66148.1
CAA5402748.1
KAB6656082.1
KAA4643209.1
QJT26528.1
WP_130829677.1
WP_033953039.1
WP_178296058.1
KAB4333593.1
WP_115174455.1
CAC5714198.1
CHF10296.1
SJO71732.1
VDR35144.1
RPP68484.1
KAA4572459.1
SFS58344.1
WP_143083768.1
WP_140509031.1
QJT28906.1
CAA6480269.1
SBG63150.1
VFB72748.1
SMK56282.1
QJT26422.1
CZY33827.1
WP_168448748.1
WP_048515633.1
CEJ96926.1
KAB3956256.1
WP_183319696.1
EPX27618.1
CBW39348.1
RUN11207.1
OIV41741.1
WP_037503073.1
WP_144290250.1
CAA6429530.1
VIM63456.1
EKU17541.1
EUP48675.1
QJT23037.1
WP_150388683.1
WP_112914696.1
WP_019149559.1
EQH33007.1
WP_164865611.1
KAB4970745.1
CCO91276.1
SQI65529.1
ETS29611.1
WP_116167674.1
SJV51558.1
SJR08108.1
WP_177982717.1
VHZ96998.1
VFB89568.1
CTA76986.1
CRU42738.1
AHA87749.1
EEI92316.1
EIA07276.1
ETS31931.1
SBB44671.1
CRU34336.1
CAA4469263.1
WP_138707355.1
QJT20267.1
EZR67852.1
WP_154770789.1
WP_182871562.1
WP_004342551.1
SAO68851.1
WP_173858267.1
CIH87144.1
WP_115187867.1
GAE81888.1
KAB4303996.1
SJE92158.1
WP_151275161.1
ANW07780.1
WP_163203139.1
WP_000169525.1
ETS30706.1
EFO53259.1
WP_142917051.1
VID62025.1
SJV14879.1
WP_120812646.1
SWQ64058.1
WP_007459091.1
EXZ39311.1
VHW98048.1
EDT74336.1
CUO66096.1
KLZ13452.1
WP_139370831.1
WP_140443948.1
WP_082723535.1
WP_112007358.1
WP_077901207.1
WP_075050364.1
KAB1292963.1
KAB4519149.1
CRW38882.1
WP_117218425.1
CYX05183.1
AOC99028.1
QLI60366.1
RHI50699.1
EYL84048.1
WP_171185112.1
CXL56589.1
WP_163507827.1
WP_143349297.1
WP_163224832.1
sp|C7C422.1|BLAN1_KLEPN
WP_180546883.1
WP_019649729.1
WP_118537464.1
SRD43213.1
VHX34534.1
AOD01229.1
WP_157739562.1
EUK06134.1
WP_148635932.1
KAB3629962.1
WP_117018621.1
VHY00698.1
VAE74697.1
VHY20663.1
VFG66381.1
SRD76442.1
SJD43371.1
EHE72569.1
VQX48200.1
QJT40604.1
WP_171836854.1
ROS83290.1
WP_137392530.1
WP_007655461.1
CHT68977.1
RGR91747.1
WP_151880879.1
QIR34672.1
KAA2660325.1
SRD13849.1
WP_110606734.1
WP_161714293.1
WP_159093852.1
QJT33174.1
EWA62910.1
QJT23619.1
APU69407.1
KAB4319393.1
VHU13487.1
CAC7621514.1
ELB19648.1
EVQ11629.1
QJT22528.1
QMW85044.1
EZW22647.1
KAB4326333.1
VIE94680.1
ENJ14842.1
ENZ73346.1
RGJ14086.1
OJG40180.1
VRI55326.1
SJX02773.1
WP_152890063.1
EQJ97061.1
CKA52277.1
SJU33784.1
QJT28495.1
WP_016213088.1
VHQ07632.1
RGS03073.1
PIK19366.1
ERA97788.1
KAB6201928.1
WP_124572852.1
ENI59530.1
QJT41343.1
WP_082669008.1
WP_139509100.1
WP_105530853.1
CRT09830.1
SMM68557.1
VIJ77012.1
RHF02906.1
VFC96462.1
WP_159087494.1
VWX31055.1
WP_004911761.1
CSG91646.1
EOK76499.1
WP_152738250.1
AGU83545.1
WP_004013801.1
CVH71049.1
CRT11240.1
WP_159053995.1
QJT40363.1
EWE02924.1
CVA75247.1
WP_116560051.1
WP_069044484.1
KAB4310687.1
WP_008015743.1
ELJ86095.1
WP_032166688.1
TGX82949.1
VHR52571.1
CRU49954.1
WP_021826567.1
WP_184160576.1
KAB4120248.1
QJT39710.1
AOD01803.1
VFC15943.1
QJT31136.1
WP_156107941.1
WP_134187414.1
WP_109571600.1
QII47137.1
CXL00670.1
OWP29118.1
COJ16855.1
BAC41566.1
EFR52688.1
CUN74141.1
CAC8829972.1
WP_176091443.1
WP_087425970.1
EVE52871.1
VII00472.1
SJT27554.1
WP_117485184.1
VHY27545.1
CAA3985919.1
OOM51668.1
WP_165941373.1
RGU61147.1
AOE47907.1
VIF78179.1
SQV80245.1
WP_164579735.1
WP_019773469.1
WP_006801241.1
KAA3707436.1
QJT20413.1
WP_160313819.1
TWV79670.1
SRI88190.1
WP_063211121.1
WP_082160030.1
CCL92592.1
WP_081846069.1
EPT54764.1
KAA2580605.1
CTB34752.1
KAB6549586.1
SRN45101.1
KME39784.1
WP_181757306.1
WP_151472602.1
WP_157939923.1
CAA6159126.1
WP_050632016.1
KAB6298209.1
VIG76597.1
KAB5179989.1
SUJ73711.1
WP_139607983.1
WP_130599063.1
WP_142989596.1
GAP81058.1
VOB11361.1
CAA5935463.1
GAE22961.1
WP_004324980.1
KAA3952851.1
KLY91636.1
TWL87909.1
CAA6056385.1
VCH96687.1
OYA76310.1
KAB4084200.1
WP_120364989.1
WP_073825841.1
WP_074738226.1
WP_143345777.1
CBW39392.1
WP_069774701.1
QJT35701.1
WP_112652549.1
SAN39873.1
WP_119872201.1
QJT41324.1
EOI76200.1
KAA4655798.1
WP_144083449.1
EVT62578.1
WP_065636043.1
KAA2621161.1
EQI09164.1
KAA4631793.1
WP_151725894.1
WP_161883659.1
TQM21718.1
VFG77488.1
WP_142377850.1
ATV53010.1
WP_151878050.1
WP_118410253.1
EWK82822.1
CJQ99555.1
EWN84358.1
EDT75437.1
QES88542.1
KJZ98223.1
SRN81608.1
WP_093561678.1
VFD64500.1
WP_091851743.1
RSI78876.1
COY16992.1
VHR94733.1
ENJ77008.1
EXU42280.1
WP_018569607.1
ETS32342.1
WP_073410052.1
SID06054.1
SJQ69209.1
WP_090786425.1
ATL44124.1
WP_099513387.1
EQI64234.1
EUM87539.1
KAA4895991.1
WP_186293964.1
WP_181423748.1
WP_184165108.1
WP_162978354.1
CCL23824.1
AOD00677.1
WP_072004288.1
EUI35106.1
WP_139218460.1
WP_008506171.1
WP_165490955.1
KAA2708722.1
WP_106689614.1
WP_096247248.1
WP_072631805.1
AEB89406.1
VHQ56132.1
WP_124015083.1
WP_072984254.1
VEH33508.1
ENL24452.1
QJT35747.1
TGY03437.1
KAA5497361.1
EOJ20154.1
KAB3703739.1
SVW27637.1
EZX71550.1
WP_170996470.1
WP_142832332.1
CAA4139462.1
EQE04840.1
KAB4420199.1
VFD08078.1
SEA89797.1
ETS33206.1
WP_158927673.1
AOD02027.1
AKP44301.1
WP_162198931.1
WP_167340496.1
KAB6471983.1
WP_152768161.1
VGU98968.1
BBK88861.1
CRU53106.1
SRA33668.1
SAC68846.1
EVB28522.1
EFV03359.1
AFB35396.1
KAG15500.1
RSJ96193.1
WP_152679581.1
KAB6551860.1
CAA6158285.1
VHZ36680.1
KAB4081028.1
SJS89553.1
KAA2447360.1
WP_133164182.1
WP_130617885.1
WP_084570476.1
WP_022716759.1
EUY81817.1
VIF15465.1
WP_166666707.1
KAB4021225.1
CAA4293357.1
KAA4051205.1
CAC7520399.1
KAA5480437.1
EYG27852.1
KAA3949825.1
KAB4086834.1
VCW53376.1
CAA5230956.1
EIH24197.1
AOD01465.1
WP_179942029.1
WP_147286528.1
RLT66821.1
KWU24709.1
WP_143448940.1
WP_065636769.1
WP_060933144.1
QJT33076.1
WP_048950565.1
WP_123852520.1
VHS30631.1
QJT29282.1
QJT27037.1
WP_143874813.1
SJF78411.1
WP_093957242.1
WP_162903861.1
WP_145613602.1
TYK32168.1
WP_004326113.1
EUG38513.1
KAB5255058.1
CRS06396.1
WP_146170801.1
QJT20676.1
WP_156147757.1
KAA2525436.1
WP_133201599.1
CYC94576.1
WP_018675976.1
KAB4674802.1
WP_161215543.1
CYK30928.1
KAA5506239.1
EVM10680.1
WP_183096646.1
VFG02786.1
KAB6462385.1
SGT48128.1
WP_115404032.1
CAA4108663.1
CAA4048773.1
WP_118047945.1
OPB99333.1
WP_149923910.1
CRV99429.1
KNS35102.1
KAH58744.1
AOD01003.1
WP_018576093.1
VHT54825.1
RGZ22234.1
SWJ69712.1
ELA04620.1
WP_037475430.1
WP_123486075.1
CAA0273868.1
VNK66097.1
WP_149545716.1
KDV93094.1
KAA2822561.1
KAA4177404.1
WP_018615883.1
WP_046831651.1
WP_173683400.1
KAA2446235.1
AXU48723.1
ALJ25721.1
QJT39504.1
QJT20964.1
WP_143699147.1
WP_075860786.1
ADK97415.1
VIG46221.1
WP_003012789.1
CRV56373.1
VFH04876.1
RJU13159.1
VHY44556.1
KAA2740227.1
ROT11839.1
VJE69449.1
VII04867.1
CAA3938369.1
OVN24800.1
WP_066553243.1
WP_152535667.1
KAB6173381.1
WP_182307262.1
VHB42979.1
QLI59061.1
KAA2989462.1
AOD01711.1
PDL78195.1
WP_069953021.1
QJT40013.1
QJT22120.1
RHN01980.1
WP_049129750.1
KAA2630761.1
ERO94525.1
CTB65850.1
EQU75316.1
WP_168657908.1
WP_136143698.1
WP_072113084.1
KAA5442189.1
EWF80299.1
KAB6315060.1
VFH34519.1
PIQ20244.1
WP_130706517.1
KAA4185329.1
CRT55148.1
EQH29045.1
EPT69352.1
WP_141708469.1
VHX36947.1
VGT77140.1
VOW27934.1
SYP43997.1
KAA3929640.1
ETS30324.1
WP_147272200.1
SML56383.1
WP_142993795.1
EOG99834.1
SUN10216.1
EVL25528.1
CAA5263877.1
SQJ66353.1
WP_165423167.1
WP_111762368.1
KAB3826183.1
AOD01141.1
WP_090271458.1
AAL89459.1
VAM00733.1
EYR60736.1
RGD47284.1
CDD79537.1
WP_065474549.1
KAB3963378.1
WP_071811115.1
KAA2800097.1
EZU85926.1
AAL59689.1
CRU42843.1
QJT29059.1
VFG66362.1
CAA4480761.1
KAB3597029.1
CJU56643.1
WP_124898880.1
QJT29790.1
AVV81715.1
WP_140427790.1
PTT37546.1
WP_057222030.1
EUE60292.1
RGJ73072.1
WP_096808804.1
SRH24900.1
WP_146090384.1
EZJ83952.1
WP_019185782.1
KAA4666938.1
KAB3990214.1
WP_165948203.1
CAC5802992.1
EVW40658.1
ETU49328.1
WP_143448169.1
WP_168315396.1
OOM47117.1
CAC8857479.1
RUN29134.1
KJZ99679.1
AOD01747.1
CRW33301.1
SRF48532.1
EVZ67636.1
WP_118657292.1
VHX06308.1
KAA2604619.1
AWX29065.1
QJT29228.1
WP_147192145.1
WP_159095746.1
WP_098238341.1
WP_110731108.1
EUS31613.1
WP_111624458.1
CDE06902.1
WP_103943448.1
WP_120517985.1
WP_011107629.1
CAA4970283.1
EWS33414.1
WP_040474052.1
WP_139859326.1
WP_164129362.1
WP_143702873.1
QJR83002.1
KAB3621829.1
EOZ64312.1
KAB3563684.1
KAA4056364.1
KAA2782465.1
WP_007139395.1
RGN84411.1
VIG96639.1
VHQ52430.1
WP_139017135.1
QCY71091.1
EHQ27006.1
RJU46905.1
RHS46418.1
SQW34457.1
SRN67793.1
VLZ12063.1
RBS38169.1
WP_117652885.1
WP_160674420.1
CAA5974019.1
CUP59203.1
WP_126622401.1
SHH78506.1
PDL48696.1
CSM25574.1
WP_112200443.1
CSK69599.1
KAB6385152.1
WP_178941521.1
QJT21516.1
CAC6406285.1
WP_146185725.1
VUX22515.1
QJT37629.1
DAC75265.1
VHW85899.1
QJT38811.1
EYA16279.1
QJT31182.1
VHP44809.1
KAA65914.1
KAA2700574.1
EMS03466.1
CAA5708572.1
RND89726.1
QJT25962.1
WP_128814624.1
SCH95013.1
WP_163313954.1
WP_000239755.1
WP_050443560.1
KJZ99742.1
WP_177191175.1
QMW85040.1
RGV07373.1
OMF66967.1
KAA2998196.1
ETS30540.1
QJT39836.1
QJT28810.1
VHQ67507.1
CAC6051009.1
WP_141094454.1
EUH71768.1
EHF53951.1
WP_102942518.1
WP_143681068.1
WP_120703084.1
WP_149207157.1
TXJ24855.1
KAB4028907.1
WP_026011894.1
AOC98233.1
WP_146099847.1
EXN73896.1
KAB6206504.1
SMX50068.1
KAA2509738.1
GAE18111.1
WP_182569791.1
WP_160958635.1
EHH02031.1
WP_146628800.1
sp|B6J5S6.1|RL28_COXB1
WP_107508930.1
VPD12208.1
VHW75422.1
CXV07864.1
RJV17122.1
KKP20684.1
QJT26140.1
VIB66946.1
WP_147333851.1
WP_139225104.1
EUI22636.1
QJT35317.1
EYA85083.1
GAL82242.1
WP_142991735.1
AXB64918.1
WP_159094038.1
CRT11861.1
WP_167374393.1
WP_155616806.1
WP_176780923.1
KAA5374030.1
VHU74212.1
EUZ20861.1
WP_170137780.1
CSP33192.1
SRS11923.1
ETS30000.1
WP_182431920.1
WP_144387191.1
CRV42423.1
WP_163033967.1
WP_005824621.1
WP_008776926.1
VFG32939.1
WP_070614758.1
BBN79720.1
KAA3938494.1
WP_122488454.1
WP_158501935.1
AOC99205.1
CAC8616111.1
WP_082672391.1
WP_144239110.1
EKA91096.1
VIJ94747.1
AOD01675.1
ETS30769.1
PPL04839.1
WP_143350706.1
VIE02810.1
WP_086097436.1
VHU75240.1
QJT41085.1
SIY36457.1
AOC98518.1
KAB4274644.1
QJT34337.1
WP_147924328.1
WP_080480238.1
WP_170998972.1
WP_043530744.1
WP_129655668.1
SAD35044.1
EFA44349.1
SHE30092.1
VIL51412.1
AOC98830.1
WP_168747003.1
QGN68260.1
RHI22362.1
WP_030912655.1
WP_127628161.1
EOH07335.1
QCB65829.1
WP_138484432.1
WP_184365815.1
EVH89474.1
VHO64215.1
EUS57935.1
CAA6541379.1
CAA5342716.1
WP_177774707.1
QKH97311.1
QJT38898.1
WP_134260996.1
WP_025058394.1
WP_138405300.1
QLI59200.1
KAF2328141.1
WP_146625746.1
KAA3760946.1
WP_181321662.1
KZA93548.1
CAA4466875.1
sp|P04131.1|MERP_PSEAI
WP_181173308.1
WP_001792933.1
VFF67998.1
CUO46767.1
WP_090599469.1
KAA5419267.1
RKU74913.1
EUT95424.1
CKK97959.1
KAE59259.1
WP_180653994.1
WP_160440172.1
WP_148724356.1
WP_096790536.1
EYJ41678.1
QJT36606.1
ETS33688.1
WP_006283074.1
AXC14011.1
WP_128205601.1
KMG37429.1
WP_151934751.1
VIL78496.1
WP_164680898.1
SRN01746.1
EYJ47873.1
AOX83310.1
WP_112008803.1
VIJ78356.1
OAX48157.1
WP_148793538.1
WP_025606798.1
KAH37857.1
WP_171477458.1
WP_137018990.1
WP_158590822.1
WP_058563308.1
VED97199.1
OUE99391.1
WP_095114657.1
EUI57891.1
WP_090280147.1
QJT39910.1
WP_135547603.1
WP_081302273.1
QJT31846.1
OJW02002.1
KAA4797444.1
EVE93356.1
QJT25397.1
WP_129974459.1
SJM16124.1
WP_146147681.1
KAA4074971.1
CUO08644.1
VIJ40941.1
ARE64333.1
SXW34871.1
QJT35823.1
WP_160315189.1
WP_081687798.1
WP_139618041.1
RHI87858.1
CAC6614650.1
WP_139387591.1
KDS10926.1
WP_151331673.1
SRK63749.1
WP_181191022.1
WP_150534685.1
WP_149012986.1
WP_075761654.1
SUJ65824.1
VHR67509.1
EYL58011.1
WP_151852106.1
WP_166488133.1
SAI66084.1
SUL67401.1
CRW46644.1
CXK92845.1
SDL67650.1
SJW22388.1
VIB46472.1
SQX30383.1
VJG64117.1
VIF45031.1
AXU48713.1
WP_159979852.1
ETS29504.1
ENL54367.1
VHU37754.1
VFC72798.1
SBY66499.1
EUX85557.1
WP_177907694.1
WP_143007050.1
CAA4252322.1
KAA3881586.1
QJT31335.1
AOC99749.1
WP_139355156.1
QJT28696.1
WP_139181147.1
WP_090075785.1
QJT25264.1
RHH26381.1
SJF34935.1
WP_181341849.1
WP_165410880.1
WP_080995082.1
AOC98648.1
WP_139493020.1
VHY68852.1
WP_105746015.1
CAA5354070.1
VHS07987.1
END27104.1
WP_084804438.1
WP_168948137.1
CAA3778572.1
ETS32284.1
QJT40106.1
WP_155664413.1
ETS30050.1
WP_054509535.1
QJT41320.1
KAB4663424.1
QJT25951.1
WP_150327820.1
KAB5325960.1
ATR93723.1
KAA5251931.1
EYB54383.1
KAB6528139.1
VIC29542.1
WP_114513210.1
QJT33872.1
KAA4603015.1
WP_175276184.1
WP_109205627.1
VHV46256.1
WP_090609702.1
EZZ18617.1
EPX20581.1
QJR64481.1
EWP74474.1
WP_084035423.1
RGQ44703.1
RBT03328.1
PAH85794.1
WP_164247473.1
WP_038611000.1
WP_176071250.1
VDC20265.1
WP_164897622.1
WP_181641645.1
WP_081530700.1
WP_142355654.1
SUN46121.1
AUG89503.1
WP_021029048.1
QJT32910.1
ERO93865.1
EYQ35337.1
ETC69249.1
SMI70348.1
CSY20185.1
AJP11749.1
ETS31884.1
OZY66337.1
EUT05798.1
SMJ25163.1
KAA4075274.1
VIH58103.1
CXV99267.1
CXT70832.1
ETS30261.1
QJT40216.1
QJT20649.1
ALF35353.1
EVL69422.1
QJT35146.1
KAB3998293.1
WP_184248973.1
RFS26800.1
KAA2929896.1
VIL60069.1
WP_168434314.1
CBX33527.1
VNQ67628.1
WP_141419136.1
KAB6147323.1
WP_118170339.1
RHG77454.1
EUJ60115.1
WP_087340915.1
KDG78942.1
CAA6445254.1
BAH10124.1
OES60898.1
WP_172740343.1
AOC99806.1
SYO73300.1
AOC99121.1
RKU69282.1
CUP23345.1
EVH13048.1
WP_155984373.1
WP_114106177.1
KEP95188.1
WP_170853492.1
WP_018218354.1
WP_078931902.1
WP_165158070.1
QJT35397.1
CEJ97043.1
TFU68372.1
VFE73546.1
VFC99765.1
WP_032846784.1
CUN78436.1
VIN86514.1
AOD01445.1
ACY11595.1
KAB6310801.1
WP_150679038.1
WP_167657203.1
WP_143178944.1
RZM09048.1
WP_080399294.1
WP_148464676.1
WP_057505434.1
WP_082709762.1
OUP98726.1
WP_155253950.1
WP_182188602.1
WP_128809779.1
RJU18844.1
CZI91419.1
VIG92311.1
VMJ52565.1
VHP24999.1
ABP57305.1
WP_168467779.1
CAC9375873.1
RHD21015.1
AMJ36811.1
WP_153804299.1
WP_151933941.1
KAA2937409.1
AXB70269.1
OOT77267.1
CAA4640786.1
WP_146771162.1
WP_004318940.1
ANH32883.1
SRN36620.1
ETS32010.1
QLI60422.1
QJT36939.1
SRU05736.1
AOD01982.1
QJT29026.1
WP_141097572.1
WP_043580908.1
KNS77757.1
VHY95218.1
WP_143001101.1
WP_109540813.1
VSN35155.1
VKP79956.1
QJT32171.1
VQS84748.1
WP_142353339.1
WP_042987716.1
QJT28846.1
ELB35213.1
WP_149941054.1
WP_126738509.1
CAC6349792.1
WP_181681512.1
VIB84861.1
VAN71720.1
CRV36038.1
KAA2866285.1
CAA3715687.1
WP_179848071.1
VIC85283.1
WP_179367785.1
WP_162607327.1
STP32093.1
CRT03475.1
VHO60628.1
ROT06328.1
WP_115172733.1
BBB92457.1
WP_179181528.1
VHZ40690.1
KAE09943.1
CXZ08848.1
QJT36574.1
SKA56064.1
WP_165757571.1
VFC40561.1
CRW36572.1
QJT32424.1
RHC05518.1
KAB4333832.1
CXQ16104.1
OUE07720.1
EOP47510.1
EUQ74545.1
CUB38181.1
PQL38946.1
WP_164726003.1
WP_009323508.1
SUJ75008.1
CAA3968958.1
WP_055080652.1
KAB4354296.1
WP_130088957.1
SJW22104.1
VFC32993.1
KAB4453392.1
KAA2373505.1
SAZ32949.1
WP_174967831.1
WP_162488448.1
WP_146717727.1
WP_181330055.1
EVR68961.1
KMD15383.1
WP_178360697.1
QJT40719.1
RGV53010.1
WP_162733167.1
CEV18561.1
EQE03091.1
EVS71835.1
VHS02578.1
WP_090885982.1
TFU68265.1
AGY56204.1
EQF49188.1
WP_081756278.1
WP_184605318.1
KAB4573381.1
CYU83060.1
QJT34138.1
KAB6682858.1
WP_154625628.1
WP_117833945.1
SRJ57978.1
WP_173239728.1
PXX25695.1
WP_105642560.1
WP_139699740.1
KAB4674509.1
WP_116600062.1
WP_143686503.1
CAA5777638.1
OUP93541.1
OEP83249.1
KAA4458870.1
ESM24593.1
RHA24949.1
VFH21863.1
SVI70412.1
EEM38109.1
RGR32208.1
OSQ38681.1
VIK39362.1
KMX19284.1
CRU42161.1
WP_118327937.1
WP_107881369.1
VHW84969.1
WP_150860578.1
PUZ21597.1
WP_139333908.1
EXZ78961.1
RGT54653.1
KAA4319291.1
WP_062557506.1
VTS16039.1
KAB4074467.1
CAA6141336.1
CSH16290.1
VTS92466.1
QJT34507.1
WP_107652736.1
EYR49774.1
WP_106593310.1
EWX47975.1
EVA97784.1
CRT14988.1
WP_147863219.1
WP_143735897.1
WP_119900883.1
ETS31740.1
EZZ01939.1
WP_087033588.1
EKN06363.1
WP_109951306.1
KAB4038158.1
VFG15696.1
WP_091170438.1
WP_087293549.1
CAA4286750.1
WP_150415412.1
KKX49772.1
WP_160174779.1
EQU39619.1
WP_100618583.1
WP_075414042.1
VHQ81560.1
SRQ64922.1
WP_088370789.1
EPO53598.1
WP_172598639.1
WP_074588305.1
KAB52510.1
VAE26483.1
WP_052465363.1
QGZ93567.1
CYV59725.1
SXA39653.1
QJT29390.1
KAB6680257.1
WP_115148507.1
KAA4037174.1
WP_158869521.1
WP_143826526.1
WP_112250671.1
CRS31387.1
KAA4616678.1
KKA00524.1
CRS68931.1
ENC41537.1
VIL40902.1
VFC70341.1
QJT39815.1
WP_139724825.1
WP_128205370.1
KDK48709.1
KAA4029796.1
QJT37010.1
WP_068821426.1
EUY16971.1
SHY65988.1
QJT30609.1
WP_153363491.1
WP_158800614.1
CAC7312124.1
SUV28099.1
KAA2621380.1
EVL65498.1
WP_161802278.1
AAK50334.1
WP_062442039.1
RQC43179.1
KAA2350993.1
ETS33016.1
WP_107042913.1
WP_075550434.1
VKB76778.1
WP_032345523.1
WP_066522963.1
WP_060122681.1
TCO52675.1
WP_166087067.1
RGN98996.1
VHH13704.1
WP_014081137.1
WP_182654260.1
WP_087375594.1
QJT25010.1
VIF49260.1
SUD65148.1
EPT80522.1
WP_142367177.1
WP_143701018.1
WP_085421574.1
KJZ98132.1
WP_148906883.1
EWJ72219.1
WP_113555235.1
KAB5440762.1
WP_119965981.1
WP_083374423.1
WP_038231328.1
RKU75223.1
QKY83510.1
CAC6264057.1
CUO17691.1
KAA4645858.1
WP_142364292.1
CAA5883875.1
QJT39794.1
QJT35103.1
WP_136448529.1
WP_052426096.1
KAA2412207.1
WP_175486856.1
WP_179151444.1
WP_099028676.1
AKT04038.1
WP_139115207.1
RGK26641.1
WP_032211262.1
WP_123277925.1
WP_014686467.1
WP_154081384.1
WP_102322012.1
QCY70208.1
WP_108507781.1
WP_036844672.1
KAB3786835.1
CTC50705.1
EVR31223.1
ASK40553.1
AOD00972.1
WP_063494412.1
WP_015056938.1
KAB6600837.1
QJT21483.1
WP_074050124.1
KAB3927265.1
CSM65281.1
RJW92214.1
KAA4148658.1
ETS31882.1
WP_161636193.1
EYK31799.1
EKZ50209.1
KAB4774372.1
WP_131827285.1
WP_042828363.1
EZW10393.1
CHT91263.1
BAF02390.1
WP_142917058.1
WP_075317068.1
WP_058145606.1
WP_130884649.1
CAA5695997.1
EEN82023.1
AOC99650.1
KDJ95989.1
CAA6569179.1
KAB4639933.1
WP_152408559.1
ENM81664.1
EEU51047.1
VIJ47570.1
PVD52189.1
WP_080527952.1
EVS42975.1
KAA2718892.1
SJW66268.1
RSI62088.1
EOL93779.1
KAB4856768.1
KAB3590268.1
KAA5360938.1
EWX18444.1
EHQ45367.1
WP_152310069.1
VST33365.1
SRS28499.1
WP_078671096.1
WP_142361784.1
WP_062570877.1
WP_101226409.1
OOM61801.1
PSK62916.1
KDI15170.1
WP_148113555.1
CAC7985250.1
AEM71574.1
EIY74196.1
AOD01626.1
WP_151468851.1
QJT20403.1
RLT82459.1
QJT35900.1
QJT33150.1
EVC39741.1
KAF80599.1
EWO90002.1
EFL44951.1
EOU36367.1
sp|A9KH21.1|TSAC_COXBN
WP_118093253.1
KAA4015412.1
ETS29859.1
QJT28637.1
WP_030241047.1
VFD40944.1
WP_081964726.1
QJT26406.1
SJW34099.1
ENL76435.1
VHU31089.1
WP_032558182.1
WP_144777386.1
WP_065581369.1
PJY70563.1
CAA4898161.1
CAA4828964.1
AUR50241.1
CPC52829.1
QJT32118.1
CSR61953.1
VIL62061.1
RGD31785.1
RJV34482.1
AOC98690.1
WP_031595872.1
EFG14010.1
WP_117699708.1
QJT21315.1
SJC46448.1
VII73852.1
WP_117126873.1
WP_168586771.1
CRV99614.1
TQN52183.1
QJT35680.1
EFF51748.1
WP_131814350.1
WP_161126969.1
AOC99836.1
WP_131328990.1
CAA5067318.1
SFN42387.1
WP_177801466.1
EVT02569.1
KAB4079478.1
ENJ83300.1
RHK11402.1
EKJ28867.1
VCZ99483.1
RGI72873.1
CZA93797.1
EHR97851.1
WP_092902490.1
KAA3167854.1
KDJ47314.1
WP_053989906.1
EHQ27010.1
KAA2425409.1
WP_012296236.1
SRV18198.1
WP_157170582.1
EFB93861.1
VIJ67096.1
VHV22218.1
QJT30141.1
WP_139174300.1
WP_139935061.1
QJT39450.1
SMG15658.1
SJK47680.1
WP_153935843.1
VHP97999.1
CYW29184.1
KTE86181.1
QJT25137.1
WP_139010087.1
VIK96592.1
WP_180707695.1
QBY46275.1
VFC43716.1
WP_127392182.1
CAA4710742.1
KAA3744730.1
SRZ89251.1
PRR79267.1
EYJ69320.1
KAB3939090.1
WP_173964040.1
WP_116311150.1
QJT36558.1
WP_097228382.1
AOC98167.1
CAA3803139.1
CYX17598.1
WP_174871700.1
CSO37574.1
WP_161114914.1
RJW99479.1
WP_138570880.1
WP_108004935.1
KAB5072817.1
VHX80031.1
WP_185145158.1
KAA2665747.1
ATR95456.1
EQH58631.1
AOD00226.1
WP_164927030.1
WP_021666197.1
WP_132980624.1
QJT28952.1
WP_159098719.1
WP_172524353.1
WP_084270974.1
WP_146256673.1
AXJ60186.1
WP_012880175.1
CXM43732.1
WP_082420885.1
QJT40654.1
AWM13333.1
VFG13013.1
KAB3913246.1
VHQ47584.1
EZQ51956.1
WP_095907061.1
WP_022619406.1
WP_024206610.1
WP_025722318.1
WP_010801612.1
WP_146758520.1
WP_098749641.1
WP_106531308.1
WP_052907962.1
CAA5537087.1
KAB3714427.1
SUL53994.1
CAA4808083.1
EOG32713.1
VPI42994.1
ACO22770.1
EWN06040.1
EET15629.1
WP_143150070.1
SJW98591.1
RGH20048.1
CND82083.1
RGZ58868.1
WP_138265817.1
QJT40378.1
WP_021666061.1
EOF90718.1
VHS51496.1
KAB4193036.1
WP_120425412.1
CXV07888.1
WP_171658936.1
WP_143242878.1
SWJ71648.1
RGZ65062.1
KVI48637.1
CSZ85357.1
QJT30384.1
VIJ71434.1
WP_116615550.1
WP_163143549.1
KAB1330076.1
KAA4569001.1
EUV42924.1
EWR04053.1
VHV83426.1
EZU17801.1
ETS32314.1
WP_080762517.1
KAA5497525.1
WP_147366858.1
WP_022861857.1
KDT44280.1
KAA4566458.1
VHV05510.1
VFH31034.1
WP_143503521.1
KAC07395.1
KMF53192.1
EVK58781.1
KAA4807034.1
PDP40403.1
KAB6477981.1
WP_070053445.1
CRU08494.1
KAA2613593.1
WP_170195327.1
KAB3683177.1
OYD40859.1
EYQ19190.1
EWJ74219.1
EVI69602.1
WP_156482017.1
WP_162999503.1
WP_142999555.1
VCY85805.1
QJT28271.1
QJT25584.1
EFM02480.1
PWB07223.1
QJT73652.1
WP_184365017.1
CAC8772290.1
ABV80334.1
EKN16724.1
KAA2720739.1
KAB6269572.1
WP_071153373.1
WP_174484160.1
VSX82252.1
AZA47081.1
ARE62022.1
EVC90294.1
WP_152998409.1
WP_165815353.1
sp|B6J5E8.1|RL18_COXB1
WP_150691535.1
QJT31531.1
WP_139253161.1
KAB60739.1
WP_122348492.1
WP_154818718.1
CTD05656.1
CAA4182841.1
KJZ98106.1
CRT55684.1
WP_118236404.1
AOD01351.1
CZH36273.1
KAB4132303.1
ASF81390.1
VFH14872.1
PHX05205.1
WP_162722183.1
KJZ99834.1
WP_166923424.1
SJK00343.1
EYL56933.1
AAA02899.1
WP_156046188.1
WP_153069649.1
SJN79188.1
VMM00293.1
KAA2970158.1
WP_017770412.1
KAB3840742.1
CXT72806.1
CAA5550576.1
WP_075928087.1
WP_084820619.1
QJT33410.1
CAC8288180.1
CWD06043.1
EXP44409.1
WP_151878649.1
VHU17932.1
WP_169932151.1
WP_140455367.1
WP_128983000.1
CAA5868334.1
WP_143561829.1
VHO59717.1
KAB6393907.1
SUB57359.1
SJW27749.1
KAA3051669.1
WP_138137022.1
WP_096894592.1
VLT09047.1
WP_093930564.1
SKI90645.1
CZZ53726.1
AEW28920.1
OSR47429.1
TCK52660.1
CAA5126858.1
WP_037283602.1
ALO28904.1
WP_072464225.1
VCU52975.1
VIE00414.1
ELL98467.1
WP_164823393.1
WP_042091944.1
WP_102420944.1
VHR02989.1
RHM25211.1
WP_166635211.1
ETS32583.1
EUS91265.1
WP_142100533.1
WP_161698311.1
QCR22861.1
KMG28695.1
QDS89259.1
EVA77920.1
SCH21483.1
KLZ63396.1
EQK53746.1
WP_176236405.1
CRU33706.1
EYL43643.1
EVA66641.1
KAA2701456.1
WP_123550002.1
SRX29136.1
RHF70958.1
CAA4409669.1
SRE34194.1
TMI78055.1
WP_121708598.1
QJT35164.1
PSA11940.1
WP_166680194.1
WP_057932300.1
WP_169607438.1
EZV28449.1
WP_035454252.1
KUP99899.1
KAA3106498.1
WP_057659744.1
CRU23790.1
KAA2863605.1
VCV70877.1
KAA5500073.1
PBJ01367.1
CCS44635.1
QJT34430.1
VHX65112.1
KWW38397.1
EEO58178.1
WP_134796774.1
QJT40514.1
WP_062506035.1
CAA6473041.1
RGQ17520.1
AOD01990.1
WP_143032661.1
WP_129052457.1
WP_036771293.1
WP_073287879.1
CNZ85543.1
SCJ48446.1
QJT26385.1
WP_162707526.1
KAB3924148.1
VFH04875.1
KAH15534.1
QJT23778.1
SYN30988.1
RYT87409.1
KAA4932277.1
QJT40583.1
WP_141684745.1
WP_150624802.1
AAP74964.1
ETS29416.1
KAA2675118.1
SRH24738.1
KAA3095723.1
WP_011767523.1
KME94662.1
EUJ78062.1
CUO44881.1
KAA2524402.1
SML26223.1
VJO81506.1
CRR08828.1
SAE44223.1
ETQ55566.1
RDO99293.1
RGN81679.1
KAA4655794.1
EPI26716.1
WP_142398365.1
WP_010942773.1
AOC98025.1
WP_162793004.1
WP_162979739.1
WP_147689350.1
QJT32459.1
WP_170061619.1
CAC7884514.1
WP_122983746.1
CAA5518360.1
WP_129614580.1
KAA2884742.1
VIF23513.1
WP_142730647.1
WP_143379302.1
WP_072542606.1
PNW12616.1
WP_183723276.1
WP_170896802.1
WP_165541117.1
CAJ67330.1
AOC99191.1
WP_094542501.1
WP_176715074.1
SEB01739.1
ENE44788.1
EOE48640.1
EYN18640.1
WP_042280634.1
KME45574.1
EWQ95001.1
KAA4561299.1
WP_178386580.1
WP_158309701.1
KAA3736040.1
VCW39250.1
EZW63143.1
VFB58186.1
WP_162223141.1
WP_144422931.1
SUX38539.1
STD83445.1
EZR92039.1
SBO77848.1
AIN31043.1
WP_017140543.1
VHO53545.1
WP_139246914.1
WP_162385999.1
EVI46093.1
CAC8960860.1
EXY24881.1
KAA2711563.1
QJT24988.1
PAJ62319.1
WP_153299866.1
CUP20247.1
RQM96440.1
VFF01709.1
WP_166795804.1
WP_139017228.1
KAA2588810.1
WP_123550509.1
KDY39771.1
WP_156100233.1
WP_119765935.1
WP_164868660.1
WP_049132278.1
WP_169289244.1
KSA23083.1
WP_142236918.1
CAA6480267.1
CAA5735197.1
KAA2555034.1
ROT04531.1
SRT58488.1
QJT25566.1
KDF03552.1
WP_130496914.1
WP_080837547.1
WP_093165628.1
RHL31883.1
CEK21240.1
EUI34394.1
WP_122174674.1
KJW06126.1
ENL62615.1
KAA4036782.1
WP_097092113.1
STX07075.1
VHT65195.1
EZZ29485.1
CXC48648.1
EFA21111.1
CIL31562.1
EUF93365.1
QJT38655.1
WP_106206096.1
QJT34354.1
WP_145723516.1
CAA4305222.1
EQS35758.1
AYW36301.1
WP_083758834.1
CZR73410.1
EZR65093.1
WP_049092176.1
WP_044793435.1
WP_161129819.1
WP_149196687.1
WP_151813106.1
QJT21451.1
CCL23825.1
OBW41810.1
CZL64631.1
WP_103321868.1
WP_108433993.1
CAA4352066.1
ENK65057.1
EYA95196.1
EXY98849.1
WP_160217062.1
WP_174459477.1
WP_143561674.1
WP_141072647.1
SEA03226.1
WP_146046108.1
CDH73399.1
QJT39054.1
WP_102980523.1
KAB36493.1
RHN18594.1
BAS29551.1
WP_025019299.1
SRU58831.1
EVK42176.1
ETS29298.1
VNM83912.1
EIY44221.1
CRS88060.1
QJT30278.1
WP_150532571.1
WP_072121102.1
WP_180192566.1
OLU72602.1
EOG32558.1
EUH13658.1
KAB3710947.1
KAA2421070.1
SRP77242.1
WP_154761761.1
KDJ92106.1
KAA2744409.1
KQB43872.1
WP_074636740.1
WP_171845708.1
QJT30007.1
VIE54689.1
WP_004152807.1
VIL03946.1
WP_132951234.1
sp|A3M0Q4.2|DNAA_ACIBT
CAC6613524.1
WP_061341900.1
KAA3161545.1
EWD05363.1
WP_129873175.1
WP_126728590.1
WP_031832361.1
EWH94005.1
EQY92466.1
WP_148728019.1
SMI96411.1
WP_178285498.1
CAA4139185.1
KAB6496516.1
WP_141413441.1
EOF78442.1
QJT36300.1
WP_082650506.1
WP_139490329.1
WP_118575880.1
EUO57675.1
QLI60324.1
QJT29945.1
WP_151398308.1
WP_146342275.1
VIL81816.1
GAD08403.1
KDI27719.1
KSJ01059.1
CSH48532.1
RHI26889.1
SRI69050.1
WP_167040186.1
WP_161806111.1
WP_128948459.1
KAB1300365.1
WP_124551602.1
SRP83196.1
KMR46877.1
QJT20536.1
QJT20072.1
CUD18718.1
CAA4804783.1
WP_147292524.1
AOD00748.1
KAB5282805.1
CAA6444866.1
CAA4245776.1
VGZ81090.1
WP_035620601.1
EZX62263.1
VHV83299.1
WP_076238554.1
WP_142889809.1
WP_154287034.1
VST63386.1
WP_034535822.1
WP_154582616.1
WP_095726445.1
WP_105804289.1
WP_146711798.1
WP_115378704.1
KXL51664.1
WP_146735571.1
QJT23042.1
EQK92197.1
VHP92545.1
RHF29894.1
KJZ98072.1
OHW26785.1
WP_098658110.1
KAA5365839.1
CAC5875658.1
KAB3971058.1
SJV05342.1
CAA3926968.1
KAA2342973.1
WP_162241741.1
VWQ13580.1
WP_095719468.1
WP_144726434.1
CNC74189.1
WP_165659870.1
WP_119188034.1
WP_182762915.1
WP_012041664.1
WP_014116735.1
CAA5838864.1
ROT11840.1
SUJ50629.1
SMI93581.1
CRS87262.1
CTC36540.1
WP_064217561.1
WP_084726872.1
EFB94132.1
VFG62300.1
WP_120442301.1
SRT76298.1
WP_166763689.1
AVJ73710.1
OQM82443.1
KAA2425099.1
TDA91843.1
CTA51933.1
KAA3897080.1
CRS42538.1
KAB4410935.1
EPT34060.1
SQW68367.1
KMB58084.1
OPC66487.1
WP_164514215.1
QJT27832.1
CYB71526.1
AYC39000.1
WP_097281824.1
QGH94828.1
WP_006798341.1
QJT21338.1
WP_076437826.1
KAA4669815.1
KAA4712207.1
VEH33485.1
QJT38762.1
VNP52248.1
AUH26619.1
WP_139136410.1
WP_075252498.1
WP_146089892.1
KAA4852308.1
EVS36934.1
KAA5255259.1
EUK86458.1
AOD01973.1
EYA26526.1
WP_164312953.1
CIE79307.1
EOH19627.1
WP_144422708.1
ENN10162.1
KAB6540952.1
CAA7197403.1
QJT36790.1
AOC98633.1
QJT30628.1
QJT26933.1
KAB4707612.1
WP_168241726.1
QJT32692.1
QCD34784.1
EOT99729.1
WP_171111723.1
WP_121150514.1
SJX09763.1
CYX17432.1
EHV82857.1
QJT33973.1
WP_135179689.1
WP_158603597.1
AEK59628.1
AOD01690.1
ACA35852.1
CBG92844.1
KDG65001.1
ADX24144.1
KLJ27174.1
WP_035474356.1
WP_159032712.1
KAB5370727.1
WP_048455707.1
EQK77412.1
WP_000747055.1
VFD01075.1
KAB5426669.1
KAB1339625.1
SQM11085.1
VJR45520.1
KAB5379189.1
KRN16520.1
GAE86379.1
EVP91818.1
KKA00597.1
WP_176266952.1
WP_156543679.1
WP_143746638.1
WP_165504737.1
WP_160331884.1
OQB25798.1
WP_153408174.1
WP_105704451.1
EWI91035.1
WP_096260450.1
WP_069949042.1
VIL51390.1
SAB70888.1
CJS22560.1
VVK50481.1
SMI46761.1
QJT21572.1
WP_142362884.1
WP_118124621.1
WP_164509549.1
WP_143102947.1
RGM58096.1
WP_138028738.1
WP_097409103.1
CUP04281.1
CAA4485192.1
RBT00634.1
EPW08201.1
QJT27841.1
BAC81997.1
WP_147094906.1
EFF52531.1
sp|A3M741.2|QUEF_ACIBT
RGN98165.1
CUQ23447.1
VIJ69588.1
WP_148558756.1
WP_144180764.1
QJT25850.1
BAK30640.1
WP_181834858.1
SJH29866.1
EYO63876.1
ARE27907.1
EUL09208.1
WP_058642974.1
WP_122202388.1
CAA5295049.1
AOC99571.1
VFF41845.1
QJT38509.1
QJT35745.1
WP_112256502.1
QJT27021.1
EQF19295.1
EVP86633.1
WP_032342876.1
WP_043488458.1
KAA4014282.1
QJT29163.1
WP_153927244.1
WP_161942480.1
QJT37890.1
VIF98276.1
WP_143001001.1
WP_115614051.1
CAA6483685.1
WP_143137433.1
CAA4510193.1
WP_180478633.1
RGT96135.1
VIL80002.1
AJP11569.1
CSG22283.1
EWE60752.1
OEG92735.1
ENI63566.1
RMO54297.1
WP_164861357.1
WP_036316833.1
WP_127773839.1
WP_122987152.1
EPV80100.1
ENI86738.1
WP_156308898.1
WP_058220613.1
SRU47114.1
WP_051019767.1
KAA3812936.1
CQI31775.1
WP_110140153.1
SVI19687.1
WP_080830793.1
WP_173579890.1
VMM46134.1
SVI65889.1
WP_141872034.1
EVG79478.1
EOI70743.1
WP_141707590.1
KAB4356294.1
CAA6399023.1
EOM14022.1
WP_089321770.1
ANE84044.1
ETS31381.1
QJT21940.1
WP_158698552.1
WP_102137883.1
KAB3902059.1
WP_174014081.1
WP_094381322.1
EOM63418.1
CXM14550.1
EOK55523.1
WP_057119399.1
ATV29840.1
WP_107625288.1
WP_008504346.1
WP_117818669.1
EUM72313.1
WP_132807255.1
GFI17625.1
VUW98777.1
WP_110083889.1
SRV79200.1
CAA3998505.1
ELN51283.1
WP_032190932.1
WP_174403308.1
RGQ87543.1
RBT20306.1
SJW68527.1
KAA5347497.1
SJB47507.1
VEB44205.1
CAA6113493.1
KAB5290323.1
KAA2361944.1
RDT81957.1
KAB6578458.1
EFI05248.1
QJT35068.1
SJE77438.1
KMW99789.1
KDU05920.1
AIQ00010.1
EOW62238.1
BAH09958.1
ETS29389.1
WP_076342912.1
OXE61414.1
VDL44249.1
QJT40697.1
KAB1291064.1
EJR28601.1
WP_096116241.1
QJT36327.1
WP_044653461.1
WP_174515428.1
KAA2447592.1
WP_163325001.1
VCT97882.1
KDY38953.1
WP_097652890.1
WP_041050406.1
QJT34233.1
OXB20537.1
WP_136119467.1
RGY84035.1
EOJ67159.1
WP_063147461.1
WP_088248476.1
TDA84088.1
APO28014.1
KLY93356.1
WP_081435018.1
QJT29725.1
WP_108422212.1
WP_174427222.1
KAI32856.1
ABC46997.1
QJT40376.1
WP_071827814.1
WP_091526616.1
CDM04021.1
WP_132617541.1
CPD17654.1
WP_089648399.1
WP_108741910.1
SAO08544.1
WP_161215510.1
RJU52669.1
CAC8993451.1
SJL25852.1
QJT34609.1
WP_147348670.1
WP_032327328.1
WP_022776665.1
WP_082359729.1
VAM91537.1
KEN34668.1
WP_135376317.1
WP_051355962.1
WP_091261508.1
WP_076573142.1
WP_079638912.1
RKE47180.1
PVD50923.1
KMI39752.1
WP_033048465.1
WP_131116577.1
WP_148091828.1
EUU77804.1
SQB16469.1
KAA2950919.1
VFF41003.1
WP_053015351.1
WP_106907876.1
WP_071947132.1
WP_142906925.1
QJT36800.1
WP_146626538.1
WP_103004297.1
KDJ31395.1
AOD00551.1
WP_084010156.1
WP_075918064.1
WP_179299334.1
WP_074706886.1
KKA00437.1
WP_036060112.1
KAB5396908.1
WP_013658137.1
VIC52245.1
CAA5021311.1
VHW27869.1
QJT28550.1
WP_139298847.1
KMF87863.1
CSX52208.1
STP33685.1
QJT32540.1
WP_178220375.1
SMK54215.1
WP_121639588.1
WP_102996081.1
VFB95209.1
CCT14980.1
KAE04627.1
WP_180496315.1
WP_139510958.1
KAH66273.1
WP_024172558.1
WP_023149851.1
EVT28646.1
VIJ78372.1
WP_117547162.1
CAC6806084.1
KAB3633170.1
RHD73302.1
CJB82169.1
CUQ29035.1
WP_171037125.1
CAC6545817.1
VIF35199.1
SMM81531.1
QJT38947.1
WP_072722605.1
EKU32052.1
WP_087385016.1
WP_135045468.1
WP_128730498.1
WP_084695236.1
WP_032900836.1
WP_101341467.1
VHO43563.1
CAA5731606.1
CZR90653.1
VFF17430.1
EHS99792.1
WP_062177126.1
OPZ32587.1
AOD00152.1
WP_183502238.1
WP_028840170.1
QJT25199.1
KAA5508744.1
VHU37797.1
EUH71769.1
EOF78415.1
EHF17872.1
WP_005680474.1
WP_117652523.1
VIH33577.1
SGV80405.1
WP_118121496.1
QJT37571.1
RGJ59792.1
QJT37733.1
KAA4865597.1
WP_145158133.1
ETS30468.1
EKA91912.1
ELB20112.1
AOD02409.1
QJT41116.1
WP_020039284.1
AOE92076.1
VHV26270.1
VHS28585.1
CXA75346.1
OUK56422.1
WP_018147510.1
OKZ35646.1
VHO94011.1
VMP39452.1
WP_151878854.1
EKA71915.1
WP_140368219.1
CAA4674218.1
VHV64202.1
AIR11893.1
RHC25916.1
RHI61498.1
SJV55016.1
WP_143702506.1
CAC6406266.1
CAA3732281.1
CAA4158208.1
KAB1298064.1
ENJ42529.1
WP_059851723.1
KAA2775849.1
ELD66245.1
WP_147863422.1
WP_103474660.1
QJT36008.1
CAA6286539.1
VGM07721.1
WP_184076502.1
CAA5234890.1
CCU43877.1
WP_162860898.1
WP_021611495.1
KAA2334332.1
EOG22576.1
WP_084702479.1
CHV02383.1
WP_075390376.1
WP_146051383.1
OTP17891.1
CRS35174.1
EVI52609.1
KAA5262499.1
WP_084231272.1
EVK23033.1
EUF57347.1
WP_150859587.1
WP_146038345.1
WP_080290298.1
WP_169935936.1
CAA4253899.1
OFS55851.1
AOC98770.1
WP_143147541.1
KAA2993357.1
CAA4916618.1
AOD00283.1
ATS03353.1
WP_147680693.1
WP_167853262.1
WP_153060573.1
WP_162270867.1
SJM02174.1
QJT31502.1
QJT27759.1
EUG28472.1
WP_022618200.1
WP_165292308.1
WP_029183296.1
VIE58225.1
EVS31836.1
AOD00404.1
KAB4072625.1
WP_125987921.1
WP_099780454.1
WP_131127747.1
CXQ21995.1
WP_083259422.1
SRJ55622.1
SEL36718.1
CAC7274439.1
WP_045773536.1
TFU88815.1
VIF59084.1
SMM87536.1
WP_138601156.1
WP_057696966.1
WP_172725588.1
VHU15736.1
RHH85641.1
EUO69370.1
VFH31188.1
SRK12026.1
EYO61346.1
PZI18631.1
QJT34863.1
SQF66592.1
WP_127629724.1
CAA4201383.1
WP_168410828.1
WP_021532301.1
WP_026726968.1
WP_084518839.1
CAA6585164.1
WP_144421485.1
CTA68794.1
ETS29392.1
WP_139510871.1
KTA33563.1
VIG82327.1
KAA2815226.1
WP_159436095.1
EJX61314.1
WP_129593966.1
CUG84211.1
EVF79515.1
QCQ54169.1
SJF02865.1
CAC5510615.1
ETS32815.1
BAB93635.1
CAA5123918.1
AGY56212.1
SRH18577.1
ETS30778.1
WP_143456958.1
QJT23701.1
RGD23196.1
SBG59889.1
WP_140341540.1
VFE50739.1
WP_084081128.1
QJT32945.1
WP_151859175.1
AQP41260.1
ETV47589.1
WP_146207109.1
WP_005783228.1
KAA3157784.1
EUJ52434.1
WP_048592309.1
AOC97875.1
QJT21414.1
KKA00311.1
WP_147401190.1
WP_117678619.1
GBV39423.1
ENJ82249.1
CAA3795266.1
EFF54884.1
WP_162396394.1
RIV68979.1
WP_093662586.1
QJT20741.1
WP_143092226.1
EGQ64367.1
QLI59334.1
WP_173932657.1
RGX11689.1
WP_132039853.1
WP_038865533.1
TEB44883.1
QJT39234.1
TZF84641.1
WP_112412171.1
WP_120334218.1
WP_099025045.1
CNB49785.1
WP_084723822.1
EZT38473.1
KMH35037.1
RED27029.1
CAA3844794.1
WP_118792589.1
WP_167797784.1
KAA2435874.1
ETS32689.1
WP_165804454.1
WP_165798034.1
WP_103588200.1
VPI42941.1
SRP42081.1
CAA4411445.1
WP_171991376.1
WP_146323121.1
ODV11841.1
WP_143025902.1
CCL88684.1
EEK17163.1
VFE08570.1
KSI72447.1
SJE40970.1
KIG36072.1
ENN48819.1
QJT34720.1
VCY86081.1
RBT67960.1
RGM49236.1
WP_164069853.1
CSS03839.1
KAH98127.1
WP_025654308.1
WP_140209147.1
WP_014791683.1
VLF86988.1
WP_000289001.1
CAC6363558.1
AOD00492.1
VHW62665.1
WP_139300078.1
WP_079640092.1
EQP06181.1
WP_046859812.1
WP_044751726.1
EWS25149.1
CAC9292437.1
DAC75424.1
EUY06298.1
WP_014298155.1
TKK26147.1
WP_158931677.1
VIA40062.1
SPD98319.1
KAA2511118.1
QJT29136.1
RHD44708.1
WP_127313462.1
WP_073692056.1
VCZ28219.1
CAA5881771.1
CRS66532.1
VTP94146.1
AOC98791.1
EVR84191.1
WP_184776849.1
QJT31108.1
WP_160908698.1
WP_158330266.1
KAB4411028.1
VHQ67492.1
CIJ56762.1
SJW51245.1
SAE81266.1
VHS30612.1
ETS31152.1
QJT40079.1
WP_168975374.1
CAC5579402.1
WP_072964286.1
SJO85236.1
WP_139109817.1
WP_115237816.1
QJT29213.1
RGW33502.1
QJT31549.1
WP_002844049.1
OID11092.1
WP_058460605.1
CTZ39565.1
WP_156142656.1
KDS62698.1
WP_143798971.1
SJZ41571.1
VHQ81311.1
WP_179941570.1
CAC6353362.1
WP_122119859.1
SQZ44445.1
KAB3976110.1
SBL11442.1
VAM66756.1
CRS72588.1
RGU01360.1
OJY88084.1
WP_176684274.1
BAH10116.1
KAB5449151.1
WP_074624573.1
WP_029701930.1
GBX55264.1
WP_159233341.1
WP_084746436.1
QJT27171.1
KKA00361.1
QJT23772.1
WP_155717436.1
WP_141421907.1
WP_081602199.1
CAA5867863.1
WP_003643331.1
WP_093603911.1
CAA3866753.1
CRV74688.1
PDP79296.1
VHB82526.1
WP_157625306.1
ETS32403.1
KWR59087.1
WP_176027718.1
WP_112375785.1
WP_074418447.1
VFD09732.1
SJW49954.1
KAA2410544.1
QJT22654.1
TYR13881.1
QJT37686.1
WP_166354509.1
WP_026427272.1
EVN96651.1
WP_165340118.1
EFB46306.1
WP_181213511.1
CXY49952.1
VUH64438.1
EFF33673.1
WP_081858777.1
KAB5059187.1
WP_161945767.1
WP_115252235.1
CAA5148203.1
CAC9052461.1
QJT21235.1
KAB6663932.1
WP_110136812.1
WP_138976840.1
CAC5819269.1
QJT33197.1
WP_175493524.1
WP_119157179.1
KAB6686798.1
QJT35818.1
WP_030541461.1
CAA4086302.1
KAB6417312.1
EUZ76861.1
WP_159406325.1
WP_146765472.1
CRO83749.1
WP_055659436.1
VID83517.1
CTB90369.1
CSS06881.1
WP_182282523.1
EYG54523.1
CXN29542.1
VHT55532.1
ETS33638.1
WP_183708745.1
EUX49808.1
EIY16647.1
SQB91114.1
PTE46379.1
SRI03017.1
CAA3817558.1
KGB57456.1
WP_082589572.1
KDJ95816.1
CUN75580.1
ENM33608.1
WP_005936963.1
KAA4752185.1
KME39720.1
ETS32295.1
QJT28621.1
WP_131205857.1
VFD12804.1
SJU20314.1
SJI91737.1
CHX36864.1
WP_018027285.1
WP_106875780.1
VIH53920.1
WP_163550886.1
WP_092356889.1
AVM50244.1
WP_141760405.1
WP_057048888.1
GDA89819.1
VCZ52206.1
WP_134295406.1
WP_111721324.1
AKK51648.1
KAA4288748.1
KAA3056731.1
WP_137344372.1
VGW38507.1
KZA07655.1
KAF45749.1
EYO93094.1
WP_034802323.1
EOF57391.1
QJT26744.1
KAB4520913.1
ARM82330.1
ETS33187.1
SRH98790.1
WP_168335051.1
WP_060813592.1
KAA3720558.1
VHU95323.1
AZM68494.1
KAA4183862.1
KAH68904.1
CAC7720849.1
GBT84927.1
WP_144422848.1
VIE67859.1
EMS76400.1
WP_143297105.1
WP_186079161.1
KAA2410601.1
SDY94230.1
WP_058243027.1
WP_036504947.1
WP_032854256.1
WP_025146567.1
EUU12796.1
QJT21546.1
QJT38008.1
WP_123484958.1
VFF72872.1
QIL78250.1
WP_159096050.1
WP_154074221.1
KAB5213545.1
RRJ89842.1
WP_139256565.1
WP_149730132.1
EUY09657.1
KAB4286788.1
OJG09161.1
CSY09884.1
KAA3788304.1
WP_146038272.1
KAA4645854.1
KSD16905.1
RGQ21169.1
ETS33705.1
QJT20291.1
KMA78606.1
WP_103290898.1
KAB3641585.1
WP_005682099.1
AXE42953.1
WP_163517358.1
SMK60847.1
KAA5454253.1
VFD77898.1
KYO60428.1
KAH17818.1
RHI99161.1
EUO41262.1
EVE49987.1
KAA3161689.1
WP_130685522.1
ETS32618.1
WP_152681264.1
EVA42777.1
KAA3035158.1
WP_071023975.1
KAG53051.1
KDE68619.1
RKU83520.1
QJT35985.1
CAA6507654.1
WP_099097238.1
WP_076788047.1
KAB5142524.1
KAB6216382.1
WP_148285405.1
VIA89693.1
WP_118219610.1
WP_146206833.1
WP_115367936.1
WP_079714525.1
KAB4334549.1
WP_005945524.1
ANE83991.1
WP_078194652.1
CAC8590146.1
VHU27321.1
WP_137919931.1
WP_036868565.1
VIK95379.1
EUE55339.1
CAA6513539.1
KAA5206246.1
QJT40981.1
KAB4162866.1
EOK38183.1
EXD77252.1
QJT35262.1
VIN00956.1
EXJ10077.1
WP_184165102.1
ABG29584.1
WP_024905294.1
CUP48223.1
WP_170969660.1
SML97971.1
WP_111352762.1
QJT27840.1
ESF06579.1
EPV19319.1
EOM36784.1
QJT25679.1
KAB3554858.1
QJT28379.1
QJT25602.1
VHS98573.1
EOL48540.1
WP_098148940.1
WP_031955098.1
WP_132225621.1
SRJ12679.1
QHK02338.1
CAC5733620.1
KAB4735641.1
CYW08765.1
KDG43971.1
WP_123758229.1
WP_088743470.1
WP_029309288.1
WP_142365328.1
QJT40831.1
WP_001697918.1
WP_023984401.1
WP_142983892.1
RHD83047.1
KAB6529008.1
VMA88478.1
WP_083164183.1
CAC8291787.1
AVJ83565.1
WP_111298172.1
WP_006613319.1
KAB4135849.1
WP_115648983.1
KDF03148.1
WP_008765343.1
QJT22675.1
SAN38852.1
SRK52390.1
KAB4322063.1
AVF53485.1
WP_132193989.1
WP_185681295.1
KAB3581296.1
KLQ04731.1
WP_185175023.1
WP_013441157.1
WP_152570805.1
QJT37151.1
CAA4250816.1
WP_032595929.1
VHO64499.1
WP_080447633.1
WP_096854643.1
WP_180337658.1
KAB4419657.1
VFE93518.1
QJT36716.1
VII61900.1
QJT28517.1
KAB4181193.1
SJV32659.1
WP_161387659.1
RGR10624.1
QJT31461.1
CDF80297.1
WP_150432911.1
KAB3725383.1
WP_005837632.1
SKS18387.1
AEX00799.1
SMM27550.1
EOW62241.1
WP_036240824.1
WP_053910944.1
WP_089190421.1
VHQ52397.1
ALP68873.1
WP_162879821.1
KAA3917779.1
GEM69407.1
QJT26828.1
KAA3011018.1
QJT38033.1
VFH14845.1
CAA5269935.1
CAA5880889.1
WP_180258648.1
WP_121199803.1
EOE84735.1
AOC97899.1
WP_182294469.1
AOC98694.1
WP_141228990.1
CZX03524.1
KLY72664.1
AOD01377.1
WP_082884309.1
ADL32752.1
VIM26225.1
WP_148724553.1
VFF33684.1
EUS05143.1
VRN62143.1
KKA00160.1
WP_117797159.1
VIC48975.1
STS89925.1
CAC7432371.1
SJE22339.1
KAB4015767.1
SVR96770.1
KKA00594.1
QJT29405.1
WP_005639469.1
WP_146445585.1
WP_177797594.1
VID97781.1
WP_059976854.1
WP_136468851.1
EVB24332.1
WP_099811566.1
KAB4112405.1
KAB3856795.1
KAI02640.1
WP_051625667.1
CAA5374451.1
KAA4618132.1
EFF53162.1
CRU69713.1
KAB5170123.1
SAM47616.1
KAA5350366.1
OTN81635.1
ELA63510.1
KAA2914158.1
EJT17114.1
WP_142907597.1
SJT71983.1
CCL22277.1
KES89685.1
SJS74987.1
SYP69830.1
EYT34935.1
AOC99180.1
KAB6620201.1
QJT35430.1
KAA4666935.1
WP_160524863.1
QJT34318.1
KDS26935.1
CAA5050815.1
SUJ23374.1
VHT07722.1
QJT24272.1
QJT40950.1
KAA5210093.1
WP_058728753.1
CUQ26875.1
KAB1300545.1
WP_184496420.1
WP_148736730.1
EXN66659.1
VGH54474.1
SBG90883.1
KAA2966958.1
KAA2855976.1
PLV39315.1
EOH09123.1
WP_167268303.1
SHZ42916.1
CUQ16554.1
WP_176126398.1
QJT23673.1
WP_125972456.1
WP_096101123.1
WP_165989089.1
WP_139020910.1
WP_166056390.1
OIE94127.1
WP_130750933.1
SPS10954.1
ETS32324.1
WP_118158655.1
WP_170023014.1
WP_157408169.1
KJZ98122.1
WP_049065058.1
WP_163394733.1
WP_039471902.1
OUG65753.1
WP_150532585.1
WP_036857001.1
ODB30438.1
WP_102111202.1
WP_067564752.1
VHS11396.1
KJZ97965.1
EUV68146.1
PZH36586.1
ETS30938.1
WP_094106636.1
QJT36228.1
CAC8523208.1
CAC8888608.1
QJT30423.1
WP_120173082.1
VUL37538.1
EOK94798.1
WP_140949922.1
WP_060451268.1
WP_107436845.1
WP_087321704.1
RHI42448.1
WP_145995203.1
RJU57195.1
KAA3103619.1
EKZ79853.1
EYN19827.1
EEA79989.1
CAA5953799.1
CQR79859.1
QJT28716.1
WP_143036873.1
KAB4379953.1
VHW70140.1
ENK47905.1
RGN45602.1
CAA6264464.1
WP_163257554.1
WP_100797305.1
WP_159178105.1
VRZ57936.1
CRT31680.1
ERO94357.1
QJT41141.1
WP_083799912.1
WP_055546426.1
RYT95545.1
WP_054030142.1
WP_143353118.1
WP_127807542.1
WP_031457148.1
KAB6504943.1
KAA2783245.1
SJV47763.1
CAC6493204.1
WP_171622539.1
AFH57407.1
KAB6175678.1
WP_139817562.1
KAA2828351.1
KAB3725388.1
QJT21385.1
VIM27251.1
VFI38951.1
WP_181870454.1
WP_167740587.1
WP_013931213.1
WP_165231909.1
WP_032594847.1
VHY00835.1
AOC99580.1
WP_184829888.1
CRW35395.1
WP_133164176.1
VHO66470.1
EZW66002.1
WP_046825305.1
AOD01691.1
WP_165804475.1
QJT26831.1
WP_098323175.1
EVF11806.1
WP_175908250.1
WP_146223100.1
WP_031796231.1
KAA2443062.1
RBS85514.1
WP_102048188.1
EUG78370.1
EOL28895.1
OHR94729.1
KKA00011.1
WP_097559677.1
APU67623.1
EVT18426.1
WP_118356564.1
WP_173788189.1
EWO33430.1
WP_051141029.1
WP_031442449.1
WP_101660874.1
OUO03970.1
WP_110378716.1
KAA5097057.1
SML67808.1
VFD71966.1
WP_143985653.1
SJL31823.1
WP_180706641.1
EQI00754.1
CSU38743.1
sp|A9KDS7.1|CLPX_COXBN
WP_180533245.1
QJT35178.1
QCQ45269.1
WP_065537582.1
WP_166755144.1
WP_155741393.1
SML07843.1
ELA93800.1
QJT27705.1
QJT26643.1
ENN49636.1
VTT13906.1
WP_016660950.1
VIB59279.1
WP_161802192.1
EPW78928.1
VDS09129.1
OKL76529.1
EOE62353.1
WP_097609978.1
SBD19993.1
ETS30714.1
WP_052996886.1
WP_000839186.1
SIS48171.1
KAB4036232.1
QJT25919.1
WP_092550739.1
WP_142296419.1
WP_061425042.1
CRH08692.1
KMF35985.1
KAB6498860.1
OUZ05796.1
WP_149989986.1
WP_045899262.1
CCP02126.1
WP_081594096.1
CRS85357.1
WP_174158185.1
CAA4661926.1
QJT41342.1
VNK12046.1
EXD81095.1
WP_161080915.1
WP_118327956.1
WP_101498326.1
EVC33837.1
WP_157450654.1
KPC23482.1
CUG61785.1
VIC66045.1
WP_049805687.1
KAB3842211.1
KAA2713175.1
KAA3116669.1
CZI07957.1
KKA00287.1
WP_164834838.1
ANS51773.1
WP_175474581.1
QJT39331.1
ANY26703.1
RYT44759.1
AOC98700.1
WP_031983650.1
CAA3817560.1
AKV63921.1
RHF14412.1
KAA2317820.1
WP_002876963.1
AXU26420.1
WP_152907326.1
sp|A9KFL6.1|RS18_COXBN
WP_153423647.1
SRM01067.1
WP_177165941.1
EKY00424.1
SJE04796.1
CEJ96935.1
AOC98724.1
QJT31034.1
CCL50802.1
WP_119761589.1
WP_159508143.1
WP_044935226.1
CSR92183.1
WP_036074803.1
CAA5585423.1
SMK69511.1
CTD74133.1
WP_089529507.1
WP_144421799.1
WP_146812324.1
CRW34731.1
WP_116705324.1
ETS30476.1
WP_138400888.1
KAA2581459.1
KAB6682101.1
SJW77468.1
WP_152718716.1
WP_143875426.1
VIL17477.1
WP_074778370.1
BAF02427.1
sp|P21233.1|LPRM_STREE
ETS32514.1
AOD01720.1
KAB5317810.1
QJT35533.1
sp|A3M3D6.2|SYK_ACIBT
WP_040562193.1
WP_132558836.1
KAA2365517.1
VHY69213.1
SRO58719.1
SLO29852.1
WP_162252739.1
AOD00007.1
AKK12236.2
VIA11097.1
WP_147268139.1
EZY92810.1
RWZ90871.1
QJT40486.1
EYL57989.1
KAB3797371.1
CAA5089812.1
SUL36110.1
VFE99762.1
KAB4216956.1
KAA2329002.1
WP_084505040.1
KAB6376124.1
WP_143565103.1
WP_004319352.1
WP_118975728.1
WP_121460673.1
WP_128230810.1
KFE92394.1
KKA00671.1
WP_163190450.1
WP_143645885.1
WP_010339770.1
QCQ38845.1
WP_123017759.1
WP_143516153.1
WP_142957888.1
ESL67963.1
WP_019054845.1
WP_146212070.1
WP_072882360.1
WP_039114946.1
KAA3161320.1
KAA5310171.1
WP_022802373.1
WP_162804894.1
CAC8312198.1
WP_034887629.1
WP_162072567.1
VDA25181.1
WP_139552944.1
ALN43367.1
CZM36977.1
CRF89604.1
VHZ40716.1
WP_168731173.1
WP_032854965.1
WP_146699904.1
VHY46155.1
WP_099809497.1
KAA3135661.1
ETS29675.1
WP_097947222.1
EZV67745.1
WP_032744137.1
BAC41694.1
WP_142171881.1
WP_089821726.1
AXB62814.1
WP_094269838.1
CRW17639.1
KAA5409455.1
KAB6661752.1
KAB1767806.1
WP_176603770.1
WP_164830990.1
ETS32256.1
WP_140408604.1
COF21822.1
AXU90424.1
WP_060831450.1
VSJ68823.1
KAB6451845.1
ACJ65252.1
VIE94072.1
RYT83333.1
VFD76054.1
CTB46938.1
CRW38929.1
AOD00848.1
AOC99890.1
WP_180263654.1
WP_032839664.1
SWA22568.1
QJT34855.1
VHS70321.1
WP_167499326.1
VRB82186.1
WP_085247835.1
EOG22070.1
WP_172993011.1
WP_008765215.1
CAA6209792.1
QJT35358.1
VHP76446.1
VFC30173.1
WP_009135759.1
KCX13086.1
WP_130041318.1
RHL27480.1
EXY01901.1
VIN15529.1
VIC59358.1
KXZ61298.1
SJW05744.1
WP_032570802.1
WP_181249002.1
AXU35185.1
QJT28695.1
VEF28173.1
PTY68559.1
VIA58627.1
WP_112291987.1
EQJ76595.1
WP_138555714.1
WP_130827365.1
EUE45364.1
RYU18237.1
SHF35014.1
STJ41710.1
ETS30718.1
WP_015249229.1
EQI00853.1
AMO13509.1
KAB4140863.1
VFG55563.1
CJO74931.1
EOH47257.1
KAA2711438.1
QJT23563.1
CRP08623.1
QJT38924.1
EPV58577.1
WP_130868508.1
WP_127847965.1
WP_112888798.1
WP_038490586.1
WP_054329377.1
WP_134351034.1
KAA5272724.1
VHV50096.1
WP_118496771.1
EUO18609.1
RBS53086.1
AXU26359.1
EUQ25655.1
WP_126631856.1
QJT30849.1
WP_162693784.1
CXM17930.1
RPF83645.1
ETS29613.1
WP_149459713.1
KXV51302.1
AGI19286.1
KAB4418733.1
CEQ21570.1
AQS15062.1
KOE91019.1
WP_171844633.1
RGR64235.1
THF52966.1
KAB3627419.1
SWB65782.1
VFC33465.1
WP_173385934.1
AOC99259.1
EIY16214.1
VHO38344.1
WP_142366202.1
WP_160173214.1
WP_103441833.1
WP_041669126.1
QJT26606.1
AYF52105.1
SVH56773.1
WP_174331961.1
WP_170573487.1
WP_158061129.1
pdb|5D17|E
RHM85173.1
OUF32654.1
RKA86001.1
WP_085954343.1
QJT36160.1
WP_048949226.1
KAA2493520.1
VFG42113.1
TDB21618.1
RGU00710.1
VNZ15082.1
CUP83633.1
CDL74282.1
ETS32395.1
CFE87262.1
QJT29011.1
ABG29557.1
SBB69539.1
AOD02020.1
WP_141674028.1
WP_080934444.1
VFH05680.1
VID77625.1
WP_132969059.1
WP_094458928.1
KAA4602023.1
WP_139317634.1
WP_186123079.1
CRO26334.1
KAA2557538.1
WP_176956634.1
WP_080823516.1
GCS96644.1
WP_003914152.1
WP_147297373.1
WP_106714335.1
WP_162261195.1
WP_179644926.1
WP_093561028.1
SRY51270.1
KXT34065.1
WP_143700963.1
QJT20568.1
CRV40462.1
AOD00660.1
CRL93277.1
WP_179207659.1
WP_164710224.1
WP_130828394.1
ENM25563.1
QJT21571.1
WP_083251212.1
ETS31255.1
WP_181984325.1
WP_151834531.1
WP_061437176.1
WP_053292818.1
RXI11127.1
WP_155920731.1
WP_151881178.1
KAB4577269.1
WP_000165079.1
WP_148981295.1
WP_142351598.1
WP_142374437.1
WP_004364791.1
VIK98868.1
RGY77006.1
VIC07706.1
ENJ30059.1
VHY66157.1
SUW17468.1
ERJ86340.1
QJT41104.1
WP_158614116.1
WP_006419500.1
WP_146767587.1
WP_028296954.1
CAA6161710.1
WP_143336498.1
WP_107203129.1
EZT58121.1
WP_084590778.1
WP_168486863.1
EZW61590.1
KAA5372093.1
KAA5422751.1
KAA3709778.1
KAA5280238.1
VIL79951.1
WP_151879952.1
OUG87965.1
SPW29469.1
KAB5027353.1
WP_125202208.1
QJT38488.1
SRK29448.1
WP_165129788.1
KAA4350299.1
CCL70361.1
WP_133062694.1
WP_079614725.1
AOE47901.1
CSP48025.1
WP_166802824.1
WP_039454484.1
EWI05195.1
ETS30813.1
CAC7581781.1
TYQ52901.1
OJG07784.1
REC42565.1
SAX91546.1
ETS30091.1
CAJ70241.1
TGY04991.1
WP_036867874.1
WP_118425666.1
AXB64913.1
QJT27266.1
ETS88362.1
WP_182425173.1
BBQ08790.1
SNR14427.1
ADY11077.1
WP_065652128.1
RHD16486.1
WP_180807246.1
WP_014706335.1
KAA2978647.1
WP_095901453.1
WP_117328629.1
SMM41848.1
QJT41216.1
WP_090681804.1
EOL60688.1
WP_007480940.1
WP_150536397.1
RJE32455.1
QJT23798.1
CRP32187.1
WP_081938852.1
EVZ96675.1
WP_118114928.1
WP_151644481.1
CAA5310753.1
EZS74848.1
CAC6163404.1
KAA2421078.1
KAB4086510.1
CAA6216581.1
AUF94155.1
QJT30592.1
WP_165362280.1
WP_154156107.1
KDW56746.1
WP_144495973.1
WP_139234186.1
QES88547.1
CAA6207530.1
KAI02639.1
TAJ47435.1
ELA50011.1
WP_175000827.1
OJV82647.1
WP_009011635.1
SJW34549.1
VBA44741.1
CAA4684859.1
EQY95690.1
CRS81995.1
QJT22814.1
WP_144428819.1
WP_146107158.1
SUX93673.1
SJL21263.1
KAA4350303.1
WP_161948229.1
WP_092265604.1
QJT20719.1
VFC15634.1
ETS31157.1
WP_076727979.1
KAA4632867.1
WP_172604906.1
KAG62362.1
CAA5051603.1
WP_075924811.1
OPB90570.1
TWV32013.1
AXU59597.1
CUN14595.1
CRK73763.1
WP_135472621.1
EYM53660.1
EHF16534.1
WP_162689046.1
VUW98764.1
ASZ13716.1
SJH10922.1
CAC6461332.1
WP_164472361.1
KAA4936172.1
WP_083478794.1
WP_077607538.1
SVH83936.1
WP_126029101.1
WP_097601850.1
QJT33504.1
VIK71902.1
WP_160680948.1
WP_123486076.1
SUY20913.1
KPP49507.1
CAC5803031.1
SJH14308.1
KAB3729698.1
OUF72733.1
CUP47442.1
SJN18510.1
KAB6511913.1
CAC7951519.1
RBT34057.1
ALJ42318.1
BAB93765.1
EYK80674.1
RSJ71670.1
WP_131936284.1
ARP42000.1
WP_128957409.1
SUJ60631.1
BAE92198.1
CAA4523438.1
WP_180157884.1
SJU97175.1
WP_111961816.1
WP_110143537.1
CRT49566.1
VHT70563.1
CCP90014.1
PAH94741.1
WP_083538403.1
WP_139104266.1
WP_147031043.1
QLI60411.1
KAB3871997.1
EYM74795.1
QJT22723.1
WP_000165117.1
GDL65443.1
CAA4477606.1
CAA4283896.1
WP_078695272.1
QJT40578.1
VHS54864.1
WP_139707599.1
WP_150530627.1
VIB41971.1
WP_169768485.1
VTR50237.1
WP_142773733.1
KAB3725389.1
WP_160315242.1
EVW15137.1
WP_038768578.1
QDH55179.1
WP_139067641.1
VMP61971.1
WP_032116550.1
WP_123151119.1
EXG52534.1
CTR04104.1
VHO95081.1
WP_145462330.1
WP_035647003.1
ENM39065.1
EYA38711.1
KAA4568714.1
SMI96556.1
WP_005655092.1
CWU63721.1
SCH04869.1
VVP71804.1
CSL79321.1
SRW52579.1
AOD01707.1
VOV12767.1
WP_183939436.1
WP_011501597.1
WP_178661671.1
BAB93823.1
WP_173004108.1
WP_113803120.1
KHM22704.1
KMX66770.1
WP_139372672.1
VFF72220.1
EOL10390.1
WP_150531887.1
VIL32585.1
VKT75108.1
WP_185114135.1
VFC46141.1
AVX50546.1
WP_063148644.1
EYP45845.1
VHP06854.1
WP_179603295.1
WP_033509555.1
WP_135977062.1
WP_033740986.1
RHL52871.1
SJH66216.1
BAC41557.1
SJH81568.1
CSE63287.1
VIK82248.1
EUH32456.1
WP_081369380.1
WP_021630152.1
KAA2534704.1
COL58774.1
CRT92161.1
WP_143476812.1
VQB76070.1
WP_119644547.1
CAA5052539.1
BBL12513.1
VIC56165.1
QJT40875.1
WP_018362581.1
EVG34823.1
KAA4840035.1
CST82504.1
KAB6174857.1
ENK33735.1
WP_177982377.1
QJT31469.1
WP_065396219.1
WP_024180726.1
WP_146807077.1
WP_128573733.1
KAA5393059.1
WP_110834693.1
QJT41219.1
KAA3783176.1
EZX70154.1
WP_141075951.1
SRQ03884.1
WP_149771098.1
WP_087022603.1
SXA01040.1
RHI70594.1
CAA4184401.1
SJX19958.1
AAB60032.1
QJT32714.1
QJT26803.1
QJT22105.1
ETS33159.1
VPC96784.1
SWB30620.1
KAA2601837.1
CTC62073.1
EOM48465.1
KAB3804728.1
KAA2744562.1
VHS28276.1
VIH89251.1
WP_074132534.1
WP_109100782.1
QJT37228.1
WP_143296592.1
CAA3977573.1
WP_129023642.1
SRP41074.1
SCJ24987.1
WP_163358255.1
EZU44736.1
RSI36992.1
RGT54840.1
WP_038388859.1
EVU40942.1
WP_186256757.1
EVM24127.1
WP_129056761.1
VHZ02555.1
SLB66109.1
QJT36726.1
WP_163572128.1
WP_055172547.1
WP_025792462.1
CAA5343894.1
WP_095898471.1
VRV13503.1
EYQ83705.1
WP_083091704.1
WP_167203101.1
WP_001871892.1
EOM25323.1
WP_073247404.1
CAA5485284.1
KAB6708945.1
WP_182955239.1
AIN32449.1
SAO82741.1
VHU14123.1
KMD86516.1
QJT23444.1
WP_107154170.1
RIV51601.1
QJT36928.1
WP_157156222.1
WP_146433986.1
WP_002558306.1
WP_161133302.1
KAB6148240.1
CAC5655584.1
QJT28277.1
SUJ66824.1
WP_151061739.1
EFB60950.1
BAF02385.1
QJT30499.1
EKB35430.1
WP_144419970.1
WP_007574716.1
WP_109653313.1
CSJ16206.1
QJT37758.1
SUN82290.1
WP_054136681.1
WP_141672896.1
WP_157541789.1
VHM03804.1
CUQ24910.1
WP_039421215.1
KAB3902370.1
WP_183503284.1
VHY68830.1
SWG81298.1
OZH74644.1
WP_049159546.1
CAC6321190.1
CRT52710.1
AXU32837.1
KAA5330301.1
CAA6583648.1
EJR96853.1
SJC14359.1
EVK33881.1
WP_170156183.1
OYC38372.1
RJV31877.1
VIK89834.1
KAA4256758.1
KAA2329005.1
SJS96304.1
KAA3139691.1
SJU29336.1
VHY46774.1
QJT37876.1
WP_164148402.1
WP_048549051.1
OJT32821.1
VPI43041.1
WP_182955735.1
KAF69419.1
KAA2427877.1
VIL58574.1
SJF65273.1
WP_131249700.1
EPU50580.1
WP_136144065.1
KEJ36232.1
WP_169067583.1
VIA21809.1
VFH12105.1
WP_177664662.1
WP_171462871.1
CAA5787556.1
OJU26146.1
EXZ72967.1
QJT34732.1
WP_061047320.1
WP_067129960.1
KAA3737037.1
WP_177289682.1
QIQ49709.1
WP_147697062.1
KAA3956319.1
CAA4662121.1
CAA0119517.1
QHS55216.1
KIO88523.1
WP_151859345.1
VEH15233.1
CAA4616801.1
KAA2586393.1
SRB59890.1
KKA00706.1
WP_139627869.1
KAB6370423.1
KAA2510306.1
CAA6283739.1
KKA00252.1
QJT39702.1
KAB4997610.1
WP_111849161.1
TGX97543.1
EUN80306.1
WP_118433930.1
TDA82780.1
QJT25564.1
ETS33036.1
CPW56314.1
CAC9066615.1
WP_154959286.1
WP_068200030.1
CDQ37677.1
WP_144021301.1
WP_039952950.1
KAB3593335.1
VHU92785.1
EUO93850.1
WP_083327345.1
KAB4353952.1
CYU85832.1
WP_109043539.1
VAG13876.1
CAC9076310.1
SCH01427.1
WP_155334409.1
WP_148365347.1
SRX31312.1
QLI60538.1
WP_162228383.1
SAV17378.1
QJT28242.1
WP_081636069.1
KUE55555.1
sp|A3M4Y3.2|RSMG_ACIBT
RQD99697.1
VRQ31754.1
CAA5864719.1
WP_024033830.1
EQU30832.1
WP_064113785.1
sp|P0AGE0.2|SSB_ECOLI
VHZ36785.1
WP_029679282.1
AOD00883.1
ENZ49729.1
WP_179879193.1
WP_008653057.1
CRU45366.1
VGP64983.1
VHT62318.1
EWO05300.1
CAA3743285.1
WP_143185489.1
WP_124806147.1
WP_004452151.1
ETS29324.1
ETS31612.1
TGY03441.1
KAA3000449.1
KYP24618.1
WP_182825271.1
WP_153039980.1
EYL07016.1
QJT28195.1
QJT25105.1
WP_171073571.1
WP_065283597.1
QJT40372.1
VIL78979.1
QJT22260.1
WP_162804609.1
SJV69144.1
KWY79286.1
VHC44253.1
SJK06006.1
WP_155719392.1
CSG94591.1
SJW62557.1
QJT26440.1
OQB08096.1
EJP29019.1
AOC97952.1
WP_145995185.1
QJD95943.1
EZX60039.1
VJE49539.1
WP_143215871.1
WP_054434137.1
WP_109745176.1
EUO24916.1
VKF15007.1
SCH53780.1
KMF81390.1
EYO21767.1
WP_031487318.1
WP_168301565.1
EWJ99220.1
CAA4883632.1
QJT36391.1
QJT38097.1
WP_180080168.1
SRL17490.1
WP_099995896.1
WP_131962001.1
CUN15740.1
SML69187.1
QJT73641.1
WP_111857183.1
WP_063175497.1
PIK17145.1
APW33186.1
WP_158615971.1
GET49545.1
WP_153356059.1
OXB10169.1
VIB18810.1
QJT38843.1
WP_092239948.1
VEH15192.1
ERB01668.1
WP_143208217.1
VTS44531.1
WP_153066230.1
WP_168982384.1
VNU82579.1
SBW56336.1
CCC83839.1
WP_169762440.1
RGJ34188.1
VIC75051.1
SLF34602.1
KAC17215.1
EYR55889.1
SQC85553.1
CEK37564.1
ROT02935.1
CAA5825520.1
WP_153518064.1
VHY85755.1
OJI95140.1
CAA5762471.1
BAB93623.1
OOT97752.1
WP_131454264.1
PZU16993.1
CRW76362.1
SHJ40785.1
QLI59191.1
WP_058225369.1
SJD19969.1
GET49547.1
WP_147365888.1
WP_072066690.1
BAB93668.1
WP_182527733.1
SZD46577.1
WP_160629836.1
QJT21167.1
WP_178690234.1
KAI57111.1
KAA4306868.1
WP_143353301.1
WP_098773239.1
CSU78604.1
VTD54269.1
WP_143004259.1
WP_071300770.1
SYT90479.1
ENL35073.1
VIG41345.1
WP_151711606.1
WP_144010478.1
WP_087880729.1
CAA6049989.1
KAA4238833.1
EQF99237.1
CAC9082809.1
VFC90766.1
VII41192.1
ELC06323.1
VIG55930.1
CSV12345.1
WP_101438306.1
KAA2442055.1
WP_082306723.1
TDB10114.1
RGL88282.1
CAA6156917.1
ETS32073.1
WP_170997586.1
ETS29424.1
RHK09191.1
QNG65419.1
SKJ61858.1
KAA2622225.1
KDS21028.1
EIQ21197.1
WP_146316394.1
WP_098477327.1
KAA5004801.1
WP_151488631.1
QJT28029.1
CGV35918.1
VIJ62582.1
EDZ20993.1
CBW38813.1
WP_028901710.1
ENK62288.1
sp|A3M452.2|Y1268_ACIBT
WP_111436215.1
SAZ75570.1
AOD01952.1
WP_102428826.1
VIE51542.1
KAA2368013.1
KEV66645.1
ETS31047.1
WP_148788824.1
WP_001828996.1
EOH62503.1
WP_150036502.1
EOJ67613.1
WP_172504509.1
RJV65978.1
WP_146221940.1
QIM11971.1
KAB3831187.1
CAA3956867.1
KAA4015794.1
QJT30213.1
KAA4081985.1
WP_169478028.1
CAA4388157.1
WP_168991128.1
EQI93328.1
KAB4038869.1
ETS29854.1
CAA5241120.1
QJT34338.1
KAB6699207.1
VHT70924.1
WP_053596540.1
WP_040441958.1
WP_127599584.1
EYF64629.1
CRU48363.1
WP_133488379.1
CUU52724.1
QEG30041.1
VMV78847.1
WP_046830965.1
RGQ54730.1
KAB4172601.1
KAB3673071.1
KAA2341327.1
VSV76134.1
WP_178114852.1
WP_144009794.1
OSN30754.1
VFD75835.1
VFE08724.1
SCH33785.1
WP_005841822.1
WP_168317866.1
VIH46113.1
OAQ42397.1
QJT35307.1
WP_129179259.1
QJT22101.1
WP_102849483.1
WP_080404889.1
KAA2386080.1
VHU83346.1
KXH13974.1
KAB4405133.1
EGC85959.1
AEJ59913.1
DAC74354.1
RHF10190.1
QJT31696.1
WP_142927064.1
QJT39016.1
WP_043875873.1
EVB17532.1
WP_036289743.1
KAA3019687.1
CVI67109.1
VHT33416.1
CSV30255.1
WP_140007301.1
WP_121243938.1
CJK73686.1
KKA00098.1
VHT15364.1
KAA3790120.1
KDR51959.1
SHS80665.1
KAA2718038.1
RGN98591.1
CSE88842.1
TND66587.1
OKL76432.1
WP_025291908.1
RJZ58018.1
KDX02517.1
WP_129757439.1
WP_151425666.1
WP_055694706.1
VKZ90882.1
WP_148098604.1
SRP48130.1
WP_007569263.1
SJR70773.1
AXU43587.1
SRP55504.1
VHW32130.1
KAA4059902.1
KIE16552.1
WP_092735920.1
ETS29875.1
ELM39446.1
SMM89806.1
CRU49182.1
WP_161116322.1
WP_143344387.1
QJT30706.1
WP_143036258.1
VHS31202.1
WP_177245550.1
WP_086439144.1
KAA5449792.1
WP_047678200.1
WP_118385938.1
WP_032588474.1
CUQ34011.1
WP_161071125.1
WP_157967856.1
WP_159456993.1
WP_027489037.1
WP_022620531.1
VGD81381.1
RJV62693.1
WP_116095666.1
ETS30860.1
WP_141774531.1
WP_091240661.1
AVR65206.1
KAA2526303.1
CUE56612.1
KLY92071.1
WP_031959369.1
QJT20484.1
CDO37896.1
KEX55531.1
SSM29575.1
WP_092918032.1
WP_125104745.1
WP_129756545.1
WP_001282145.1
CAA5339872.1
KAA2566432.1
WP_130085188.1
CJD11302.1
VHT72454.1
ETS33147.1
WP_118429412.1
WP_052315219.1
EUK02837.1
CAC7146372.1
AZA90128.1
PWB10896.1
KFD90651.1
EUH78312.1
WP_122119629.1
EVI02519.1
CSW20203.1
WP_008648480.1
GAN41276.1
KAB4039361.1
KSA69262.1
KAA2849313.1
CAA5258065.1
QJT36923.1
WP_077774391.1
PTL32501.1
VTQ99690.1
VHP08224.1
KDL63984.1
WP_118032982.1
AOD02186.1
KAA5221011.1
KAB5104180.1
CRT64458.1
WP_032194428.1
WP_165370335.1
CAA3814127.1
ASE17997.1
KAA4859536.1
WP_151880945.1
EOM28395.1
EIA43183.1
WP_052353483.1
VHV73243.1
EXH60175.1
KAA4504355.1
WP_021221935.1
EVX93018.1
KAA3051245.1
EUI53397.1
QJT21030.1
QDH75663.1
WP_138851358.1
WP_018622895.1
KAB6687029.1
WP_105528826.1
WP_147272320.1
QJT30648.1
SHG58137.1
CRV78277.1
WP_121539521.1
WP_046834762.1
QJT22440.1
RKA79660.1
WP_035897906.1
WP_165016281.1
AXU62459.1
EVM76850.1
OES76173.1
EYH45305.1
VHW27195.1
KAA4432395.1
PAG11773.1
AOC98618.1
QJT39418.1
KAA2525431.1
WP_146631853.1
WP_115117743.1
RGM24114.1
VQR06911.1
WP_077715619.1
WP_097528128.1
WP_169908019.1
CAC6849951.1
VFC38841.1
WP_131063555.1
WP_068904530.1
WP_090706595.1
VFI64581.1
WP_064756804.1
WP_104566925.1
VUX64667.1
SJU89793.1
GAP81044.1
EWF15012.1
EPW51364.1
WP_156439976.1
RSI94750.1
SCH93056.1
KAB4531265.1
CNI21165.1
WP_147366765.1
KAA2588353.1
QJT29311.1
SFL08684.1
AJP11584.1
RGV31974.1
CCL96503.1
VID54639.1
WP_172915112.1
VFD58032.1
WP_156141258.1
CAV01872.1
KAA5258420.1
OFN24583.1
KAA4853022.1
AHI61839.1
RJU13068.1
RBS98194.1
CVN29091.1
WP_130758755.1
PTN95293.1
EXN32410.1
EDS16067.1
KAB4016056.1
WP_141445251.1
CRW11413.1
WP_172983155.1
AKJ21416.1
WP_016187657.1
SRU56218.1
SRS44913.1
QJT34100.1
CRT10454.1
EWW41618.1
CAA4606219.1
QJT31290.1
KAB4113632.1
RAP29431.1
VON87994.1
CTT37653.1
ERA63010.1
WP_125999126.1
KAB3726326.1
CFF02280.1
KAB6310560.1
CAA4996756.1
SMK52987.1
GBX65402.1
KAB4038380.1
EVM08391.1
KAA2675115.1
VGW03878.1
CAA4328491.1
QJT32075.1
ALN43417.1
KKA00165.1
WP_115734081.1
RGQ86110.1
VHX15274.1
WP_028123303.1
WP_181838616.1
CAA6277075.1
KDS73533.1
QJT29509.1
WP_133551439.1
CSG94595.1
ETS32149.1
EOL73237.1
QJT35312.1
WP_107217391.1
VPW74518.1
CFS81969.1
WP_022833717.1
CVI69523.1
KAA3167857.1
WP_148037726.1
WP_178382478.1
WP_120183832.1
SRX23505.1
TWV03326.1
OOM16959.1
WP_111410192.1
AUI23476.1
EDM37043.1
WP_018697360.1
KAB4282956.1
KFB79389.1
QJT37744.1
EVQ39031.1
WP_009017680.1
SJS48061.1
QJT34099.1
WP_046151745.1
QJT20470.1
WP_143455045.1
WP_152767917.1
RHN02068.1
SWT72513.1
WP_068400208.1
WP_031420891.1
CAA4404121.1
CDH40610.1
VFG54148.1
KAA4188338.1
QLI60278.1
EOE21367.1
EEO45115.1
SHC35828.1
QNG65394.1
KGQ23150.1
SPE03645.1
WP_046933752.1
EYH02170.1
EPR45372.1
QJT32688.1
EZX18891.1
WP_051982755.1
WP_149012978.1
KJM42329.1
WP_106658973.1
OEK22013.1
CUO59557.1
WP_104490778.1
VTE31422.1
RKR80679.1
WP_148952349.1
VHP56706.1
WP_141657158.1
WP_113777344.1
VHX05918.1
SDE84197.1
VHU56362.1
VHT41389.1
EUJ86344.1
CAA3743825.1
WP_143330161.1
QJT31228.1
WP_165859485.1
WP_123118752.1
CCL40993.1
QLI60299.1
WP_185211834.1
WP_175323823.1
AXE42887.1
RBS92563.1
WP_181794091.1
SQK37358.1
WP_176138028.1
WP_163130869.1
WP_148098936.1
RBT66521.1
WP_169342443.1
CSH86226.1
QJT24239.1
VSQ02054.1
QJT21463.1
AIL46968.1
ARO46234.1
RHB70231.1
VPH00520.1
WP_116774113.1
WP_159078890.1
CAC5807782.1
WP_159192090.1
AOD00854.1
WP_158306811.1
RGL92561.1
WP_158986440.1
QJT39780.1
ERB10779.1
WP_096780464.1
WP_171973565.1
WP_073848895.1
SAM54406.1
VFC98625.1
VIL40834.1
KAA5286781.1
GCD28335.1
OMK65197.1
VHS20096.1
WP_169773712.1
WP_099841113.1
WP_162907541.1
QJT27767.1
WP_038700353.1
EUU03997.1
WP_013362816.1
DAC74953.1
WP_141745230.1
WP_026405297.1
WP_065538044.1
CAA5396294.1
KAB6444907.1
SRW60161.1
CAA6335529.1
VJK23118.1
WP_038743211.1
WP_023140724.1
WP_165437471.1
KAB4362495.1
OER14651.1
SJV99305.1
VWQ33541.1
WP_007664644.1
WP_154211754.1
WP_092215842.1
WP_143677810.1
QJT38474.1
CAA4306702.1
CAA5517567.1
RHK88537.1
QJT30929.1
WP_163501123.1
EYM82256.1
WP_055210921.1
WP_156313519.1
WP_139107401.1
WP_155403514.1
CHL52341.1
EYF78693.1
CJS07028.1
SAB01963.1
WP_082349530.1
WP_154591490.1
WP_182762902.1
AYZ12718.1
KHO57719.1
KAB6488076.1
WP_181778491.1
EEO45615.2
SVH06872.1
QJT28073.1
TWJ11358.1
VUS65299.1
WP_165289433.1
KAB6188927.1
KAA3159988.1
EPC97019.1
SXE31435.1
CRW45947.1
OUF04464.1
EQC93001.1
WP_031265479.1
SCT38040.1
WP_143351461.1
WP_076626027.1
SRZ47783.1
WP_165607441.1
APK13493.1
WP_165827975.1
VIM04218.1
CAC9023805.1
KAA3012082.1
CXP60327.1
CRU92038.1
EOG14466.1
AOC99683.1
EHU18034.1
CUN89887.1
PDF70638.1
WP_034101249.1
VFB73113.1
EUZ06836.1
QJT32105.1
ENL23653.1
WP_172323550.1
KAB5268374.1
KIT74887.1
VHX33592.1
CAC5823179.1
CAC9098763.1
EMG33615.1
RHI19736.1
KKA00694.1
WP_154846793.1
WP_109751301.1
WP_169749756.1
WP_084121681.1
RJU16194.1
AOD01276.1
SCV08246.1
ETS33165.1
WP_179424317.1
WP_122334198.1
QJT32275.1
KAB1290287.1
KDK63109.1
ORO14073.1
SZA79739.1
EZU54307.1
EUK10228.1
SQT45299.1
WP_129593365.1
WP_177503608.1
WP_168259715.1
WP_090770419.1
KAB5074437.1
PJI27694.1
SJX02490.1
QJT25173.1
QJT24002.1
WP_141720450.1
VHV17387.1
WP_096409476.1
VUC99606.1
KDJ25934.1
CEA08781.1
CCA45210.1
QJT28928.1
BBE16266.1
WP_181256556.1
sp|B6J7Q9.1|RLMN_COXB1
WP_045070348.1
AVV54627.1
SAG84863.1
KJZ98285.1
WP_085536600.1
KDH37735.1
AOD00150.1
AOC98604.1
WP_174151686.1
OPB49746.1
WP_168895820.1
CUP25193.1
WP_156352675.1
KHZ76185.1
WP_018464817.1
SPT45951.1
WP_004323330.1
WP_176863121.1
WP_161498564.1
WP_002864692.1
WP_135383202.1
WP_185997595.1
WP_162697398.1
WP_149853856.1
WP_153657444.1
CSX42717.1
WP_011886984.1
WP_123885228.1
WP_161949265.1
WP_140851377.1
GEM51447.1
WP_019106468.1
WP_032532202.1
RHL31679.1
SRF53829.1
VIJ87427.1
EUK11533.1
WP_180298344.1
WP_107571667.1
CXL00300.1
WP_185296223.1
QJT31653.1
WP_174612916.1
VID72061.1
EYQ65647.1
EQF87210.1
WP_144422198.1
SIN97902.1
ETS31127.1
SUV38915.1
EWW35342.1
RGP00361.1
CAA4702364.1
WP_173635747.1
WP_145735711.1
VHP03063.1
CSY34756.1
TKT91000.1
WP_143075632.1
EWO50528.1
WP_027883335.1
CAC8207833.1
WP_052174957.1
KAB4201153.1
KAA5163598.1
CAA5838592.1
WP_009598081.1
WP_171300815.1
EDV04604.1
WP_074761277.1
ENN45907.1
KAB5267320.1
SJC27252.1
EFC70021.1
WP_165767702.1
EHH01392.1
WP_030187947.1
CAC8231042.1
KAB3668148.1
KAA5342990.1
KLN95553.1
EVP35710.1
WP_153069721.1
WP_027347660.1
VIC79035.1
EUJ95132.1
EJX77154.1
AOD01147.1
WP_041939806.1
SPH08195.1
WP_142247688.1
RGS63512.1
WP_005424428.1
SDF94429.1
CWF41480.1
AAB46601.1
WP_159012455.1
KMR18843.1
RBS55345.1
AOE93014.1
ETS30501.1
sp|B6J855.1|YBEY_COXB1
WP_162824081.1
WP_021419660.1
VHX46713.1
WP_114505768.1
WP_022185872.1
WP_073937232.1
EFN91176.1
RBS62285.1
WP_119079460.1
WP_148037908.1
KAB5402704.1
RHD51050.1
WP_146290468.1
SXL69210.1
SIY91482.1
WP_151872757.1
KAB3595262.1
PVH26838.1
WP_147412522.1
KAB4216994.1
WP_006705336.1
WP_104774764.1
WP_047200903.1
VIG73475.1
CUQ93473.1
EVI27939.1
CRT65570.1
VIK31447.1
PSM97278.1
KIV73149.1
WP_131135626.1
WP_178145673.1
KAA5237430.1
WP_176284644.1
EOL63219.1
WP_139211929.1
WP_139198336.1
EXY15414.1
KAB6384641.1
WP_107437831.1
EYQ63240.1
CHQ72210.1
QLI59251.1
QEI45457.1
WP_087250220.1
KDI46774.1
WP_113397740.1
ADK62242.1
WP_014059316.1
RGZ45941.1
CEP74562.1
VFB76954.1
QLI60495.1
SHK31933.1
DAC75369.1
WP_159058525.1
SJP50374.1
EEZ01563.1
WP_183839032.1
SDF11435.1
AOD01149.1
RHL21810.1
KAB3775564.1
SMK58945.1
CYD35077.1
OUN04016.1
KAB6377141.1
VIA40537.1
QJT27913.1
EWP19423.1
SUT90296.1
CVF14685.1
AOD02220.1
EXM50020.1
WP_079545036.1
ELM01689.1
WP_119653210.1
VOP90902.1
WP_098717121.1
AOD02254.1
CCU24047.1
WP_141092324.1
TGY55247.1
WP_176468594.1
WP_157685484.1
VIM31052.1
WP_014990199.1
WP_102869242.1
QHZ53349.1
KJZ98188.1
WP_130752886.1
WP_000436082.1
WP_159602400.1
SBC24898.1
CXP76268.1
KAA2958812.1
QJT31760.1
KAA4089515.1
WP_034101786.1
KAA4960147.1
WP_158032430.1
WP_152647477.1
WP_011114723.1
EOK71418.1
EQC88415.1
SHU33567.1
WP_146029008.1
WP_139237418.1
KAA2818751.1
CQY86521.1
RHI72383.1
SQF15745.1
KAA2642386.1
VIJ34485.1
EEU49187.1
TDB15372.1
EWA13803.1
WP_117748971.1
KAC92298.1
WP_120139991.1
WP_138680094.1
CAB46555.2
WP_120142622.1
VSS78654.1
VHV69133.1
QDM08641.1
RUT71557.1
BCG55171.1
WP_143746047.1
SNZ01304.1
WP_051565246.1
CAC6097017.1
RBS51537.1
KAA2525334.1
WP_102674096.1
CAA4971480.1
ENL52311.1
KAA2464616.1
CCL51409.1
WP_141693527.1
CAA3859545.1
SXF65586.1
WP_023056876.1
RZJ60025.1
WP_182983530.1
RHD49579.1
RBS26357.1
WP_152639269.1
WP_138943914.1
VIA64580.1
WP_058630769.1
CUF92676.1
VQI11137.1
WP_032945872.1
QJT23508.1
CAA7385724.1
RHA28558.1
KAA3760328.1
WP_160315808.1
WP_105965563.1
WP_082779209.1
CRU64162.1
WP_014766553.1
VGY33056.1
CAA5059267.1
WP_142354734.1
KAB4118558.1
CSE52955.1
CFR02387.1
QGJ11299.1
QJT30048.1
WP_030188103.1
KPB45361.1
ETS32241.1
WP_143371165.1
RQF27476.1
RGX17315.1
QJT32616.1
WP_167824307.1
WP_073844970.1
VCX18087.1
CAC6756043.1
KAA2359836.1
OUO06294.1
KMG37800.1
WP_008449126.1
WP_154577500.1
CRT55511.1
CRR00180.1
WP_175435782.1
WP_165120691.1
CAA4724406.1
VUX03787.1
VIE83770.1
VII22861.1
CTC73580.1
CAC8424588.1
EWX14094.1
ELH28408.1
BAB93714.1
KAB6379127.1
VOY76250.1
EUU21196.1
SCI23100.1
EXY14067.1
VIF50481.1
WP_161946395.1
AXU34014.1
WP_145463266.1
KAB3601758.1
WP_137353995.1
KAA2712165.1
WP_151929879.1
WP_181398198.1
WP_082663394.1
RHE58962.1
RGQ76320.1
WP_165485286.1
KLY92314.1
ENJ70578.1
CAA5812543.1
KAA4590496.1
KAB5291665.1
WP_005815600.1
SCU37062.1
EFF28038.1
WP_138082103.1
WP_117541238.1
VIF29539.1
KMB32607.1
CDM02474.1
PVX59396.1
SRF84598.1
EHU18733.1
WP_141745703.1
KAB6647004.1
WP_118496380.1
WP_083868771.1
KAB4645942.1
OJX61957.1
KJL21275.1
CCB90187.1
TGY65498.1
ROT11615.1
CSU40759.1
EYQ73138.1
WP_170991767.1
WP_063010443.1
WP_164869744.1
WP_165038402.1
RXK86986.1
WP_073791394.1
KAA2878704.1
CAA4866224.1
VHW93354.1
WP_122127230.1
KMA66582.1
WP_049134215.1
EVR53865.1
KAA4721995.1
WP_129971591.1
WP_004324658.1
EOS09005.1
SMK63534.1
QJT35409.1
QJT26587.1
PTL29835.1
QJT30864.1
KAB3718449.1
RGR81400.1
SFY48276.1
ALK82819.1
VHQ29665.1
sp|P13694.1|TNP7_ECOLX
RGX13231.1
KAA4644985.1
KAA4811093.1
AOC99574.1
WP_118038279.1
SBS68059.1
EXY43544.1
WP_130705002.1
KAB6458473.1
WP_075730738.1
WP_016121663.1
WP_016223822.1
WP_148103196.1
WP_152993518.1
WP_086443701.1
EOK36623.1
WP_173227646.1
AOD00187.1
PDE25068.1
WP_049094500.1
WP_118062702.1
QJT36781.1
VSW90761.1
AAP74034.1
AIW24932.1
EVM37645.1
EHQ25511.1
WP_135721628.1
ETS33430.1
WP_063334548.1
WP_158719004.1
EVR79443.1
EUY33602.1
SRV19784.1
GAQ65577.1
KAA2560978.1
KKA00371.1
WP_063969910.1
VDZ01109.1
WP_172895113.1
WP_145969611.1
WP_123128481.1
VLI76577.1
APH22320.1
EWP53604.1
EEU64767.1
KAA2568456.1
WP_070237396.1
CAA6509243.1
SQM38108.1
SJX20156.1
AOC99233.1
VAC17361.1
WP_137668926.1
WP_141037827.1
WP_161949398.1
WP_144809828.1
WP_002131218.1
SJD48826.1
WP_138980137.1
WP_104230457.1
VIK09266.1
WP_171950942.1
EIY65458.1
VGM15223.1
KSA25625.1
CSJ69861.1
EUX90665.1
KMD35005.1
QJT35555.1
QJT27368.1
WP_150085137.1
CAC8629837.1
KAB4108036.1
WP_146223574.1
WP_157463909.1
WP_177576396.1
RBT68771.1
EYO21545.1
RKA69855.1
WP_069240873.1
CXO63608.1
CXV99360.1
sp|A9KDG3.1|DCD_COXBN
KDS25285.1
KAB4197088.1
WP_144204694.1
QJT30403.1
WP_130089118.1
WP_081440803.1
CAA6014030.1
KAB4200123.1
QJT23556.1
EZT65365.1
EWR83826.1
QJT34198.1
EWB11709.1
ENL70477.1
WP_163161620.1
EWJ75806.1
QJT28215.1
SBM92118.1
QJT27404.1
REC38508.1
KAB6683708.1
KAF1289889.1
KWR52006.1
WP_080605308.1
SKL70175.1
CAA5110158.1
VIC49067.1
RND95239.1
PSM82105.1
WP_181480644.1
AOD00957.1
WP_119362733.1
AFL78442.1
KAA5451328.1
SHT60850.1
EXY77371.1
WP_170768165.1
VPD32950.1
KHF52431.1
QIQ49722.1
WP_028729980.1
WP_138271779.1
WP_046297981.1
WP_027681517.1
CRW39483.1
WP_168724415.1
QJT37032.1
VSH15979.1
KAA5243894.1
CUW27443.1
KAA4810150.1
WP_118468581.1
KAC39662.1
KAA5245625.1
QJT29341.1
WP_000692007.1
WP_150686731.1
VHT66075.1
VII35136.1
CAA4998974.1
CAC5794857.1
CAA4799034.1
VFD71972.1
KAB4179894.1
CAA3990755.1
SKL67941.1
ETS31195.1
WP_035843610.1
WP_178360174.1
WP_134954302.1
AOD00835.1
EUU18935.1
AOD01024.1
WP_151816759.1
WP_143449371.1
QJT20256.1
RBT71141.1
WP_019576511.1
ETS30738.1
KAB6710969.1
WP_171030496.1
QJT32073.1
SCI20249.1
EXY77883.1
CCL05601.1
SSO04682.1
AOC99044.1
WP_099715226.1
KAB4561817.1
WP_172723370.1
CAA6292215.1
SUJ73526.1
KAB4028446.1
KAA3063411.1
VIE47230.1
QJT38880.1
SMK02020.1
WP_161947946.1
WP_110137824.1
WP_143471113.1
CCL94531.1
KLX50458.1
EPV78931.1
CAC5791625.1
WP_117682371.1
WP_024197681.1
KAB5291662.1
WP_141756961.1
ENM84484.1
KAB4749278.1
WP_117696330.1
CAA4799198.1
KAB4188718.1
WP_172807600.1
WP_172289019.1
WP_039399187.1
KAB4163988.1
EEP61287.1
SJW63589.1
KAG12321.1
WP_026975967.1
WP_049538496.1
WP_171445598.1
AZS30770.1
RGH20051.1
RGN38179.1
WP_181190695.1
EOG25081.1
ETS31212.1
WP_012920182.1
WP_139846206.1
RGZ54182.1
KAA3880102.1
WP_143001096.1
KAA2846658.1
WP_171017339.1
KAA4048556.1
KAA5219127.1
WP_005828723.1
AXS73132.1
KAA4474540.1
VIK92210.1
CRU45312.1
WP_000165253.1
WP_123937926.1
TGY65808.1
KCY18997.1
EQE50209.1
WP_133286258.1
CQJ38799.1
EOU17750.1
WP_183831457.1
ETU68068.1
TGY06230.1
OTF67060.1
WP_166783693.1
WP_072366426.1
PAI45506.1
WP_160996869.1
SUV41298.1
WP_059871689.1
QJT32595.1
AZS30117.1
CAA4851128.1
VHV78373.1
VFF26229.1
EUJ79127.1
EXD68855.1
WP_150198434.1
VGV93210.1
WP_142921293.1
QJT36934.1
VHS06979.1
QJT25718.1
KAB4310030.1
KAB4188693.1
VIG86455.1
CRS90901.1
VDA76898.1
AOE89871.1
AOD00013.1
RHI18909.1
VHC50627.1
VHV10803.1
QJT30210.1
WP_164850226.1
OKZ40954.1
KAA4302555.1
EUJ79052.1
WP_164847159.1
WP_056253916.1
QJT37261.1
WP_162528379.1
WP_106676207.1
WP_167803695.1
QDM08544.1
VHV88743.1
SMM09174.1
RHL96786.1
ELB17404.1
VTR30390.1
CAA07079.1
SRW28731.1
WP_095345389.1
CAA4923076.1
CTB58584.1
WP_152290206.1
QJT26811.1
CAA3930892.1
WP_148653945.1
sp|B6J2I0.1|CH60_COXB2
VTT02395.1
WP_034293628.1
QJT28054.1
WP_146147419.1
SVF54562.1
PAJ17562.1
KAA2683359.1
WP_024172593.1
CAA4607006.1
WP_185291052.1
CAA4789859.1
CEQ29782.1
KMH78899.1
WP_118483445.1
KAA2800099.1
KMD82746.1
KAB6357360.1
EOM03733.1
WP_150978621.1
WP_081483480.1
CRW26636.1
KAA4019748.1
EQE89181.1
EOM18458.1
VHQ18682.1
KWY36634.1
VIH13660.1
VHV61859.1
WP_036828340.1
AZA97556.1
SRP97815.1
WP_119990363.1
WP_000317161.1
CXE67993.1
CRV23353.1
KAB5333529.1
KAB6629578.1
SPD95490.1
WP_161750857.1
WP_134220954.1
AOE47919.1
KKI12436.1
WP_159368273.1
WP_056250111.1
QJT29751.1
CAC6350988.1
SVG96793.1
SMI80985.1
WP_141440873.1
WP_121154119.1
KAB6710672.1
CXD29232.1
CRV34486.1
CAA5028605.1
EJY27612.1
WP_063355467.1
WP_162543948.1
WP_007836410.1
VIE00470.1
QJT22079.1
VHV72691.1
WP_121916971.1
VIH59505.1
KAA5306966.1
WP_180062252.1
WP_072703260.1
VID68837.1
WP_169191945.1
QJT41221.1
QJT26433.1
CAD0260304.1
EUW86766.1
WP_118595780.1
KAB4490457.1
WP_175492821.1
CAA4995753.1
WP_129994103.1
WP_148774851.1
CRU83535.1
VFG86995.1
CSP40295.1
VHU13451.1
AUI26451.1
WP_074588317.1
RGY95536.1
RBS42911.1
OUP95261.1
VFE22675.1
CAC8127327.1
KAB6300511.1
CYX33619.1
WP_171479407.1
QJT37991.1
KAB5330878.1
VIM96570.1
KAA2439911.1
WP_023058442.1
EUK83449.1
QJT27098.1
WP_082943098.1
EDK29207.1
WP_155105269.1
WP_018303345.1
CAA5461795.1
OUO97269.1
EQF54293.1
TDV60498.1
AOD02007.1
KAB3770765.1
AOC99061.1
CAA3863649.1
EYR28804.1
WP_040134274.1
WP_170968273.1
KAB6532594.1
AOC99375.1
WP_171014294.1
CXK81887.1
VFF90068.1
WP_167510372.1
KMG27012.1
VIC54696.1
SSM23735.1
KAB4139700.1
OPZ30396.1
WP_139901108.1
ETS32901.1
WP_142423403.1
WP_040980405.1
ENL50287.1
CAA6530247.1
KAA2454201.1
WP_158871970.1
RHI13260.1
WP_133264478.1
VHY87718.1
RJV48566.1
CAA4919721.1
SCJ91575.1
EVC44356.1
WP_142959800.1
WP_114237219.1
WP_052627696.1
KAB6656034.1
CZY01811.1
KAA4007848.1
ETS33553.1
QJT38410.1
CAC8536237.1
KAA2993300.1
KAB3618472.1
CUO92850.1
OOM30810.1
CRC59353.1
CHR38617.1
ERO83041.1
VHQ20025.1
EFH89638.1
CSU22394.1
ETS30678.1
ETS29326.1
SQH75459.1
WP_165078237.1
VFF84477.1
PQA94955.1
WP_019311250.1
EYQ99896.1
PJM32005.1
WP_162903334.1
EVW47073.1
WP_138720006.1
RGR14271.1
SUY07722.1
KAA2754017.1
VHW51592.1
WP_063693976.1
WP_151283906.1
KAB4059457.1
WP_079261258.1
EPU50593.1
KAB5147418.1
EOJ91718.1
KAB5043617.1
WP_131219693.1
KAA3051672.1
WP_100020890.1
VFD09678.1
AGU72311.1
CRT91587.1
WP_163450677.1
PIA84764.1
KXW79658.1
WP_059136907.1
ARE61399.1
ETS31739.1
QJT35737.1
WP_134569636.1
WP_116408758.1
CAA5414210.1
KAA4536907.1
CSF82621.1
WP_147336631.1
WP_148850727.1
WP_024127442.1
WP_005680600.1
WP_079732095.1
EZY96191.1
WP_185250303.1
AOX98842.1
VID68829.1
VFD84485.1
WP_181612998.1
QJT21406.1
WP_062085493.1
WP_143349212.1
SJX07027.1
CIX64102.1
KDF78653.1
WP_079819934.1
CAA6390636.1
WP_142356849.1
EXO74652.1
WP_048884110.1
WP_173893953.1
SEH63515.1
SJV31966.1
ENC48079.1
QJT34458.1
SIS95819.1
WP_129662230.1
QDT54476.1
WP_033554951.1
KAA5520070.1
WP_177797593.1
WP_106131356.1
WP_118402274.1
KAB6448865.1
KLX23254.1
WP_159301211.1
SVF91003.1
RYT99130.1
KXO17770.1
COJ00712.1
WP_072851231.1
KQB43878.1
KAA3923252.1
WP_033153417.1
WP_092861553.1
SIY12933.1
WP_108741909.1
WP_165670972.1
SKR02707.1
KAB75920.1
WP_043941782.1
QJT40370.1
CRS66626.1
CSH96608.1
VIH41962.1
AOD02133.1
QJT23142.1
WP_139840301.1
SJP02353.1
WP_080502982.1
ETS30944.1
WP_139485351.1
VFB76913.1
KAB3902062.1
EOZ06750.1
WP_167386039.1
SJM08786.1
WP_104861063.1
WP_005789985.1
SJU76194.1
WP_005836890.1
EVA83588.1
RGY50022.1
WP_148881376.1
EVQ08957.1
CAA5053403.1
VHP02375.1
WP_142406601.1
EPU86338.1
WP_167340492.1
WP_000169543.1
WP_140441645.1
VHP98743.1
SRI58153.1
KAA2322588.1
CCJ09817.1
WP_083412980.1
WP_090786438.1
KAB5318762.1
QJT21624.1
VHP24619.1
WP_145278984.1
AQR91175.1
WP_053811453.1
QJT38062.1
EFG14078.1
YP_002518246.1
EOL83682.1
CAC9379425.1
WP_130404059.1
WP_185014779.1
VFE61778.1
VFF17450.1
ETS30151.1
QJT31265.1
VHX69544.1
WP_158497565.1
WP_147423182.1
WP_117506985.1
ETS33168.1
EYA89001.1
WP_162983904.1
OCR42185.1
WP_175338922.1
WP_168798943.1
OUH17052.1
WP_147229838.1
CAA5433186.1
QJT24790.1
WP_148094733.1
WP_033601558.1
KJV70029.1
EUU98227.1
WP_165394027.1
VIN22320.1
WP_132277051.1
QJT40274.1
QJT25565.1
ETS29962.1
WP_177780771.1
sp|B6J0J1.1|ALR_COXB2
VIE17090.1
EOD92578.1
CAC7320180.1
KAA2675299.1
CQB89178.1
VHY96124.1
SRH04209.1
WP_111761217.1
CSF30779.1
WP_084484959.1
EYF23167.1
VUW96204.1
QJT29349.1
ETS30623.1
ENM88606.1
CAA4615962.1
WP_142417311.1
CAC7380049.1
KAA4445321.1
VFH00077.1
CQQ78004.1
QJT33344.1
WP_135548262.1
AAL59733.1
VIC32916.1
WP_168625514.1
WP_139949450.1
VTH47009.1
RGN46779.1
WP_057413485.1
SMM15700.1
QJT41029.1
AKV63923.1
WP_172730507.1
WP_146755822.1
ARF18988.1
VHW31650.1
KAA4065524.1
EVQ02528.1
SJV26413.1
QCG16965.1
KEL80693.1
SRT47589.1
CKE51974.1
WP_032265819.1
AXJ39072.1
CPA61083.1
RCH56837.1
PNV52887.1
OJR83562.1
CAJ68730.1
WP_104077137.1
ODP18597.1
ETS30956.1
BAC41534.1
WP_122379544.1
KAI32966.1
WP_097083044.1
WP_143445948.1
sp|A9KFV0.1|RLMN_COXBN
EFK33841.1
WP_143379190.1
SMM56392.1
EFF33700.1
WP_080527866.1
WP_175271211.1
WP_028456366.1
CZQ70806.1
KAA5480109.1
WP_041488834.1
EJL28346.1
EEU64776.1
WP_184085280.1
WP_162139379.1
WP_167306960.1
PCD17329.1
QJT30190.1
EVQ31936.1
CAA3977187.1
WP_102924381.1
WP_043161512.1
OTO43713.1
EKN21432.1
EXO62400.1
KAB6625165.1
QJT34620.1
CAC8201250.1
WP_153899434.1
WP_149712664.1
WP_014298423.1
QJT29068.1
DAC75025.1
VIJ22984.1
CRT01388.1
EUY87061.1
WP_136177535.1
WP_090407391.1
SJV82948.1
CAA4185270.1
KAB5264553.1
WP_151198184.1
WP_176570588.1
WP_160142625.1
BCA49400.1
VDL03242.1
OUG52282.1
CAA4438492.1
SWN00972.1
EXO58931.1
SRS84106.1
CRT10191.1
WP_044010382.1
WP_012221658.1
CRZ20113.1
VIO79097.1
SSA28956.1
ANE83923.1
CUB51865.1
ELO79739.1
QDH57787.1
WP_080045169.1
KAB6436021.1
VIL25896.1
VIC53056.1
SSM43698.1
ETS33513.1
CXH63021.1
WP_002843519.1
WP_172984268.1
CAA6290149.1
KAA2711729.1
SHN23192.1
EFC75587.1
KAA2324732.1
KGG87714.1
EUY36733.1
SMM17386.1
QJT23629.1
WP_158671934.1
CCL51019.1
WP_041003518.1
WP_155198381.1
QLI59209.1
KMD71592.1
WP_146530961.1
QJT25771.1
WP_143805956.1
KAB6599924.1
EVK94021.1
QJT27421.1
CAA5756911.1
WP_150859381.1
WP_122806850.1
QJT22311.1
SJW05043.1
WP_154243751.1
CRQ97695.1
VKQ62022.1
ANE09599.1
QJT35995.1
CQB88472.1
VMB47717.1
RBS56842.1
OZH07728.1
WP_122119189.1
KZA63155.1
ETA27523.1
VIM34805.1
WP_138287158.1
ESL84635.1
sp|P74984.1|ARSC_YEREN
WP_157222523.1
SJM72679.1
EUX45951.1
WP_000296648.1
WP_143749007.1
WP_124259245.1
WP_100150560.1
WP_072408764.1
WP_148038975.1
VHX97412.1
QJT34636.1
WP_068238502.1
VHV72530.1
WP_149886793.1
WP_139960589.1
WP_128094621.1
WP_117682351.1
VIL68075.1
WP_144766142.1
WP_172743394.1
WP_150415421.1
VPX82338.1
WP_113628382.1
QJT29203.1
WP_146632673.1
CCJ47890.1
STD72281.1
WP_176553868.1
RKC58694.1
KDJ98509.1
WP_019012349.1
WP_139104554.1
EUO61811.1
VEU17222.1
EYO47279.1
VFC69530.1
CQR80606.1
CAA3938386.1
QJT34596.1
CAC6137515.1
WP_149019357.1
WP_118323236.1
WP_070323578.1
SMM26961.1
ATW30943.1
CDM02106.1
AOD00386.1
AGC70544.1
WP_148106716.1
KAA2740028.1
CRQ98502.1
WP_176979305.1
WP_083479901.1
KAA4419802.1
EOI53126.1
CAA5290259.1
WP_169605376.1
WP_115050866.1
WP_133309171.1
WP_105447925.1
CXZ18081.1
WP_098761482.1
KAA4873025.1
WP_080628517.1
KAB4378255.1
WP_035186933.1
RSA21590.1
WP_161366413.1
EOK18287.1
EOB23618.1
WP_068901046.1
WP_182012189.1
ALF35356.1
WP_113679955.1
CAA6268476.1
QJT33760.1
WP_118827687.1
WP_053884723.1
KAA4335775.1
WP_077923877.1
CRV19682.1
WP_087260100.1
EOL97929.1
KAA4242249.1
CPX31175.1
EIY36665.1
CAC8548530.1
STQ23810.1
OQZ10583.1
OEZ67306.1
AOC99499.1
KMW96263.1
WP_185241473.1
EEZ21978.1
KAA2787279.1
CWE11099.1
CUQ31464.1
EVL87034.1
WP_020911184.1
CSY19090.1
WP_166336094.1
KQC16974.1
WP_158854453.1
WP_096761513.1
KAC39258.1
WP_081503775.1
AEW28874.1
RBS73652.1
WP_146156518.1
VIE69000.1
CSG91629.1
KAB2829499.1
EZP99671.1
VIH43013.1
KAA5225367.1
AXU58857.1
QJT31401.1
WP_149845594.1
WP_142879849.1
EGQ17909.1
CSY45506.1
KAB3802373.1
EXZ13647.1
CRK62810.1
KAB4034210.1
SUU78407.1
SEB59063.1
EYO58292.1
KAB6627401.1
WP_153113003.1
CXC42691.1
AOD00371.1
KAA2330218.1
VHU02245.1
AAL59692.1
QNG63544.1
CBW20837.1
WP_171532454.1
KAB3646664.1
WP_143702022.1
WP_118032771.1
VIK00095.1
AKE88908.1
QJT23186.1
WP_077026135.1
VHZ96893.1
KAB6445670.1
WP_090341958.1
SIZ23277.1
KJZ99765.1
EUW78302.1
SKB63044.1
EVD19278.1
KAA4888929.1
CAC8517974.1
CUN04381.1
ERO72838.1
WP_092476229.1
RKS30397.1
CRS33067.1
PIF34556.1
AZA99238.1
WP_123611140.1
WP_170992726.1
OOL84892.1
CAA5150512.1
WP_120425210.1
QJT36775.1
CAA4531267.1
SQV40671.1
CAA4918840.1
WP_185733860.1
QJT30780.1
KAB3576117.1
CAC8211914.1
VIA39311.1
ALK82733.1
EOM13024.1
ADO84617.1
WP_154347510.1
EVP48349.1
SRR98055.1
WP_115383567.1
EVS37312.1
RBT08931.1
CAC6113472.1
WP_155290626.1
WP_118308767.1
VIM68103.1
WP_050868121.1
ENL51589.1
WP_142325122.1
PSM89130.1
WP_022885267.1
RHI26884.1
RYZ52223.1
EUF03780.1
VHH48885.1
EUN99188.1
AOD00610.1
WP_148630005.1
WP_074349750.1
CCJ25260.1
SCI39181.1
QJT32185.1
VQJ10803.1
WP_172930929.1
ODM03803.1
WP_131458648.1
QJT29232.1
CAA5139435.1
WP_169227858.1
WP_080833492.1
WP_056243992.1
WP_091535690.1
PRM35996.1
EWX51038.1
AOC98319.1
KDL41995.1
RHK81617.1
WP_177640511.1
KAA2884073.1
VFG30776.1
EDN87683.1
CRU24409.1
KPC23485.1
DAC76053.1
KAA4930286.1
WP_183044081.1
WP_149646649.1
ETS32163.1
WP_176733888.1
VIK00343.1
SRJ69117.1
EFA21114.1
AOD02386.1
WP_150859379.1
EOA53353.1
VIJ34414.1
VFC26815.1
EWP49951.1
CRV40468.1
EUP78172.1
SJS93297.1
QJT31085.1
SRQ48947.1
KAB6151838.1
KAA2921887.1
QJT29425.1
AOD02100.1
CAA3933849.1
EIA07419.1
WP_002584162.1
VHX90128.1
ARW41174.1
KZA50013.1
CJM52476.1
RGU56030.1
WP_041516136.1
WP_138272057.1
SCS69481.1
WP_093063129.1
WP_131813976.1
WP_117586835.1
CAA5947343.1
CAA5743415.1
WP_102402114.1
WP_168055024.1
WP_146747374.1
WP_156109933.1
GBZ23395.1
VHY30563.1
RHC81507.1
TWJ63599.1
VHP15196.1
VHP09392.1
WP_102996225.1
QJT32099.1
QJT31082.1
WP_161173386.1
WP_146220561.1
CZZ27949.1
SRT30043.1
SJW35160.1
WP_002992202.1
SJV32502.1
WP_121764938.1
GDU79638.1
WP_118485294.1
SUV36042.1
WP_008020838.1
WP_165437077.1
WP_095859904.1
WP_111297303.1
ETS29754.1
WP_183895973.1
KAB6658176.1
VFG99189.1
WP_091931866.1
WP_135789017.1
EFF58574.1
SQR62961.1
EMR02302.1
CAA6456909.1
RHJ53144.1
ENJ54089.1
WP_084637955.1
WP_068341236.1
KAA5046084.1
WP_119247531.1
WP_101514201.1
WP_027734631.1
OFC92691.1
AWM65995.1
WP_158534143.1
CAA6561912.1
QJT35328.1
KAA4759419.1
WP_168018794.1
KAB6529303.1
WP_166538446.1
EUN78185.1
CAC8674358.1
WP_157923633.1
VHS54328.1
CTW66353.1
CRW19184.1
CSW74976.1
QJT40467.1
WP_035628405.1
WP_168638669.1
CAC7815635.1
KEJ24534.1
CYU59422.1
SMI35858.1
KJZ99916.1
CRW89733.1
WP_157035258.1
CAA2157187.1
QJT29301.1
EUO26318.1
WP_167519023.1
KAB4278357.1
ARE89412.1
CEP94814.1
EIS14471.1
CAA3772352.1
ETS33641.1
WP_143797434.1
WP_143442618.1
WP_056351056.1
WP_038498069.1
SBZ45880.1
WP_158283980.1
AOD00266.1
QJT36205.1
CAA5457171.1
WP_137413173.1
WP_068856387.1
AOD02302.1
QJT28479.1
WP_032254339.1
OKN39094.1
EQK45255.1
KAB6554436.1
AQS01079.1
sp|A3M2A4.1|RL20_ACIBT
WP_164185949.1
KKA00543.1
WP_139207862.1
QJT35757.1
QAZ94101.1
VHV48649.1
WP_150623939.1
EOM22253.1
VIK59652.1
CRU36036.1
WP_018549898.1
SMI49287.1
EWN29527.1
CBW39442.1
CBW39319.1
KAA2597288.1
KAB4220013.1
EOH15545.1
CAA5783897.1
CXF09697.1
WP_162660981.1
EUY59810.1
WP_121329922.1
OIE64246.1
SCY78637.1
WP_163305303.1
EQH04465.1
ARE64338.1
WP_011342635.1
KAB4307551.1
VIK88809.1
VFH27991.1
QJT21240.1
AOC99362.1
RHE77566.1
WP_183783053.1
AUR47619.1
WP_127546465.1
QJT29621.1
CDM06720.1
RSJ38019.1
WP_168888931.1
WP_156107905.1
VIL89220.1
QJT35881.1
WP_159225030.1
KAA5502485.1
EXX35835.1
KAB3972103.1
KAA2789603.1
WP_143008520.1
WP_132230690.1
RHF24426.1
EUK27084.1
CUR46962.1
RBS38659.1
WP_054329944.1
KAA2328901.1
ETS30876.1
VFC74829.1
QJT27147.1
KAA2885334.1
SKW15472.1
OCR34928.1
QJT22006.1
VIA49009.1
PQL48578.1
WP_174479014.1
QJT40520.1
KAB4155946.1
EVI41638.1
WP_044634501.1
EWB57001.1
WP_041464548.1
WP_097518094.1
CRV51149.1
KAA3086514.1
WP_027455143.1
WP_165445640.1
WP_144054557.1
KAF3375294.1
WP_163688136.1
WP_133314857.1
WP_168787367.1
WP_160528524.1
OTN95229.1
WP_143217037.1
ENK53542.1
ARU12799.1
CUP98893.1
KTG98938.1
ETS32963.1
RHH83826.1
WP_048797841.1
SRK57017.1
WP_094484907.1
VHZ25557.1
ETS32572.1
EVH31959.1
KAG82877.1
WP_181808471.1
WP_142365911.1
WP_043306830.1
CAA3732304.1
WP_126942995.1
CAA4413413.1
WP_179300133.1
WP_159009286.1
VIN46239.1
WP_086031812.1
GDJ83271.1
WP_165759104.1
VFB32701.1
OPI00959.1
VHR98617.1
KAA4043617.1
EQR61974.1
VHR89642.1
ENK31772.1
ENM62183.1
CAA6168944.1
QJT32229.1
WP_164907589.1
CAA5013205.1
WP_122997648.1
KAB4162271.1
WP_134744732.1
RGR04163.1
TYQ33810.1
KAA2565155.1
EHQ72116.1
VFC99760.1
WP_116096809.1
QJT23900.1
QJT21601.1
KAA4910094.1
KAB3832516.1
WP_178983449.1
VVT32442.1
WP_166568740.1
WP_172983163.1
WP_114825874.1
RJV49845.1
QJT29480.1
WP_170247176.1
WP_112189003.1
QJT40374.1
AEB63600.1
QJT21013.1
CEK00031.1
KAB4528651.1
QJT26280.1
WP_126517106.1
KAB3756203.1
EWP55961.1
RGK32017.1
CPX62751.1
WP_163209485.1
WP_163074767.1
WP_146103241.1
EZI46021.1
VPX82504.1
WP_130059664.1
ETS33448.1
CAA3796636.1
CCT99939.1
KAA2866282.1
WP_147748146.1
WP_024179924.1
WP_159801843.1
WP_142361858.1
WP_008653055.1
RHM50700.1
EVO19613.1
SJW66449.1
QJT37100.1
SJW33419.1
WP_161634277.1
WP_151638058.1
KAA5513270.1
EVG17176.1
SJS46678.1
QJT36183.1
QJT37793.1
WP_172325030.1
CSK99245.1
WP_124842020.1
CRW72582.1
RGP18722.1
TDB21823.1
CRU27135.1
CUO79838.1
KAB4486025.1
WP_185369100.1
EVA91054.1
ELA56645.1
WP_072205834.1
KAA2222974.1
QFR15679.1
VIJ40794.1
CAC8855433.1
VFE85317.1
WP_138689258.1
WP_129050521.1
RHS44095.1
WP_017207158.1
KAA4001154.1
SMM24233.1
SUG29385.1
QJT30768.1
QJT22563.1
WP_162145621.1
KPV98954.1
SRW48106.1
RBT66852.1
CSH70932.1
WP_052046139.1
WP_161946420.1
WP_164000034.1
RHI92126.1
WP_043909548.1
WP_144305651.1
EYO69843.1
RJV62296.1
EUF98187.1
WP_036973885.1
CCL04206.1
WP_121198858.1
WP_085166097.1
AXU26382.1
KAA3158541.1
EWX02148.1
WP_184702525.1
VIC37388.1
QJT28107.1
EVD78248.1
WP_118576545.1
CAC8210076.1
WP_035878913.1
CAA5813963.1
CAC8052581.1
WP_092294449.1
RJV04248.1
WP_053811468.1
CAC9161983.1
WP_084721533.1
WP_102216046.1
WP_034064892.1
KAA4972839.1
QMV82760.1
WP_121419024.1
VRM19398.1
VHW66943.1
CAA3839931.1
CCT34564.1
AOD01040.1
ETS32046.1
ALJ25726.1
WP_042926782.1
VFC96339.1
CAA3984786.1
SFN43501.1
VAE33466.1
SJV70654.1
WP_166209797.1
WP_165308871.1
WP_084335098.1
WP_178088759.1
WP_176359170.1
SAW11465.1
EWO34954.1
EEC52727.1
EQT31559.1
KAB6676792.1
KAA3829749.1
CRP77931.1
WP_131038121.1
WP_139963029.1
OZT57636.1
RAI88097.1
SVF97749.1
CVQ89888.1
SIX75160.1
WP_136332973.1
SJD83325.1
KMG21762.1
WP_119760546.1
WP_114667499.1
EFF33627.1
WP_184935517.1
QJT35298.1
PLE51146.1
EOE00572.1
AOD01723.1
VFG66740.1
WP_005783357.1
KDK90562.1
EYO75861.1
QJT31494.1
WP_142363547.1
WP_159265872.1
WP_081756051.1
pdb|6VBW|G
KAA5074589.1
WP_162207560.1
RJY59096.1
RGP07221.1
WP_024172556.1
ANE84061.1
KKL40471.1
WP_015497615.1
WP_076450145.1
AHM34595.1
CRT49847.1
EQN45127.1
QJT37226.1
EOI80243.1
QJT38000.1
WP_166761479.1
WP_122905511.1
EPD99671.1
WP_076109445.1
WP_168873855.1
EXI55141.1
WP_175518131.1
SQH73836.1
EVH56001.1
WP_037363967.1
PCL19984.1
WP_143123572.1
KAA4711122.1
KAA2565800.1
WP_099841115.1
KDS24392.1
KAA3788307.1
SJW02836.1
WP_173595560.1
WP_048822901.1
WP_184178791.1
WP_044468125.1
WP_139286450.1
PAI49428.1
SJW37488.1
WP_074518992.1
CUE58566.1
WP_153089618.1
WP_083373174.1
WP_164858036.1
WP_172190113.1
KAA3076281.1
WP_078706561.1
CAA6180287.1
AXU68200.1
BAB93764.1
WP_155740398.1
CRU12745.1
WP_066693748.1
CAA4174525.1
EYQ98662.1
WP_032966150.1
KAA4451723.1
QJT20236.1
WP_141062587.1
EOR99902.1
WP_094382705.1
WP_000500983.1
CPW91846.1
AOD01215.1
SJV47384.1
WP_048950638.1
WP_032189624.1
sp|P37376.1|TNPF_STAAU
ODD35987.1
PJI21121.1
WP_178294926.1
VJG45687.1
KKA00328.1
WP_178066314.1
WP_146093679.1
WP_138994171.1
VIC49548.1
VHS08304.1
WP_143373305.1
RJV48766.1
TWK42085.1
EQO71304.1
CRV77919.1
EWU70665.1
WP_164512687.1
WP_087174474.1
CTT36747.1
WP_146200906.1
TWV55971.1
SMY34173.1
VGU81855.1
EYQ87781.1
WP_151880422.1
WP_135436961.1
EZH95428.1
WP_143343423.1
ACS25503.1
WP_065590377.1
EWV14472.1
VHT44153.1
CVA28591.1
SJR04244.1
PLV34824.1
QIH34510.1
WP_103938414.1
WP_000360566.1
WP_139129156.1
WP_179144671.1
EVC41698.1
EGI16385.1
EPW67720.1
WP_140197066.1
VHP69284.1
VIL98829.1
WP_150853459.1
SSI78036.1
WP_126038027.1
KAA4504357.1
KAA2941163.1
AGP83587.1
WP_171375618.1
WP_034261073.1
WP_140296733.1
VIK64117.1
WP_015056729.1
EYN84091.1
WP_139356030.1
CCC84436.1
VFC15862.1
SIX96527.1
BBL08082.1
CRV17581.1
QJT36430.1
AXU59579.1
QJT26069.1
CAD2078660.1
CSN95417.1
WP_143565959.1
WP_084014938.1
CRT62370.1
VIC40872.1
OPX45080.1
WP_134038010.1
ROT06174.1
WP_175666843.1
ETS32021.1
VHQ22805.1
WP_134354882.1
SMJ02753.1
WP_115568654.1
VHP51091.1
EUJ98047.1
CRT92680.1
WP_165198304.1
WP_152768471.1
WP_121811993.1
WP_113773672.1
KAA4162837.1
WP_147417347.1
KAB1310624.1
EVU30578.1
QJT29971.1
WP_147386013.1
EXY76766.1
KAA5520073.1
VHQ45585.1
WP_099588451.1
WP_142360341.1
WP_020661426.1
KMR83768.1
QIL78467.1
ALK37946.1
SJH44510.1
WP_112199740.1
VAL91550.1
CAC9351488.1
SQH55798.1
WP_095906395.1
WP_146192952.1
SVH30238.1
CRO58787.1
WP_155392327.1
VFC07809.1
WP_126633302.1
EHR81328.1
WP_060847777.1
QJT36409.1
KAB4500988.1
KAA5479652.1
WP_155093232.1
WP_016292710.1
OTN79306.1
VIL12528.1
EOT76924.1
OCV40659.1
sp|B6J3J2.1|AROE_COXB2
EUH25186.1
WP_135947532.1
EUO50775.1
WP_022490597.1
WP_150855685.1
WP_082168596.1
TDQ73806.1
WP_126385325.1
WP_143370234.1
VOT19330.1
KAA39204.1
SYX53500.1
QCQ43585.1
EFF54427.1
VFE32626.1
SII64298.1
AOC98732.1
GBW69131.1
SRH37448.1
KAA2950356.1
QJT39884.1
QJT25504.1
WP_129797910.1
WP_034676581.1
VID41747.1
WP_165860232.1
QJT22719.1
CCL47701.1
AXT62428.1
WP_143075031.1
KAB6641009.1
WP_113137820.1
KAB3726766.1
VRA25475.1
WP_041156859.1
AZI25815.1
WP_078620612.1
WP_139193778.1
KAA4577186.1
KAB6543053.1
WP_136303565.1
WP_133163479.1
WP_032308734.1
VHX71231.1
AQM69987.1
CAA4352647.1
CRB99192.1
AWR11969.1
WP_005796916.1
SQY60935.1
AOC99593.1
CAA5998615.1
QIJ93366.1
CAA4111107.1
WP_078795696.1
CRT21078.1
KAA2660059.1
WP_096993942.1
WP_164720386.1
WP_138586833.1
WP_111902622.1
WP_107753703.1
EYO89208.1
QJT30972.1
WP_139841591.1
EMZ09546.1
EHQ27529.1
WP_035448139.1
SUJ96294.1
KAA2653343.1
QJT32437.1
QJT23089.1
EFE58405.1
TGD58999.1
WP_118100745.1
WP_011711607.1
WP_131850073.1
WP_094311178.1
WP_116725219.1
WP_181208973.1
CAC8969770.1
EOM35397.1
WP_135876394.1
SUC20239.1
SMK62631.1
EOB82830.1
QJT20068.1
CRU83597.1
WP_146211435.1
WP_118693287.1
AOD00295.1
QJT25040.1
WP_084139443.1
WP_151061123.1
VHX85838.1
VIG74363.1
WP_025992318.1
WP_068517847.1
KAA4429692.1
VIG22873.1
QJT38479.1
EZW21506.1
QJT38770.1
WP_139792151.1
ETU14700.1
WP_064376079.1
VOA35646.1
WP_163039306.1
WP_036893783.1
ENL54365.1
QJT30937.1
QJT37581.1
KAA4657492.1
KAB4286914.1
EOK11334.1
QJT25495.1
WP_054759592.1
APO32504.1
KAB3570203.1
CNI68560.1
SRZ50093.1
WP_062671380.1
VIJ49587.1
ABG29566.1
KAB6619489.1
EUI35271.1
WP_118683141.1
EQI09206.1
VIA77807.1
AJP13160.1
QJT37987.1
EUW50203.1
CAA82325.1
WP_184428060.1
WP_038478436.1
RHH81756.1
EDO08913.1
EWY16201.1
EOI51187.1
OAH32782.1
VIA48227.1
SLS04539.1
EWW11938.1
SQF44537.1
WP_141616400.1
AZB04939.1
EHO10260.1
KDM34547.1
BAE92177.1
WP_153394517.1
EYO97818.1
WP_165380018.1
BBA08320.1
WP_094390455.1
VAL72530.1
QJT39939.1
WP_181416429.1
ALN43418.1
WP_165620762.1
WP_079347853.1
WP_166694177.1
WP_167875159.1
WP_161170667.1
EOK55541.1
CYV15407.1
WP_164913570.1
QJT39483.1
KMD20798.1
RHH85719.1
VFC46122.1
VHT54697.1
SPD89335.1
WP_170108148.1
WP_142356700.1
WP_135107863.1
WP_135258072.1
ELA94672.1
CAC6633038.1
ASD77544.1
WP_176935216.1
WP_089891058.1
CAD0261763.1
WP_092794906.1
WP_141234797.1
WP_080699565.1
VIN00045.1
CAC9266394.1
WP_055204556.1
WP_006745443.1
WP_117719812.1
KEF22525.1
WP_166807932.1
WP_161557646.1
SVI20893.1
WP_080165022.1
WP_148637637.1
SJC91771.1
VOD49265.1
VHT44305.1
WP_165165491.1
RHF88726.1
VHR88533.1
CSX37381.1
QJT23246.1
WP_000567701.1
VIE09034.1
WP_099737034.1
WP_036865625.1
WP_143089294.1
WP_169128378.1
ROT11515.1
OFB76125.1
ENC06510.1
WP_128420783.1
CAA4683870.1
WP_124618084.1
WP_148129212.1
WP_074925733.1
WP_148906845.1
QJT20430.1
WP_117964089.1
QJT21794.1
WP_089162932.1
WP_139236002.1
QDP85668.1
WP_068173696.1
AOC99931.1
WP_175547144.1
ETS31101.1
WP_146770800.1
QJT25198.1
VFH27808.1
KAA3720483.1
QJT27794.1
ETS29340.1
VFB56460.1
WP_022549665.1
VIK13097.1
WP_157773474.1
RBT49357.1
VUK25186.1
SJX14286.1
KZA22306.1
PLS64243.1
CXV94572.1
KKA00629.1
ETS30930.1
sp|A3M504.2|KCY_ACIBT
KAB3997194.1
VFC82764.1
QJT21069.1
RHF15819.1
WP_093426733.1
VFD25196.1
WP_107938011.1
WP_028163167.1
WP_119637245.1
ENJ40511.1
EUH88363.1
KLB72428.1
WP_185086346.1
CAC7879352.1
EPU86339.1
WP_169773915.1
WP_009238947.1
VFH33717.1
VCW70288.1
WP_146002429.1
CAA4420586.1
KKA00538.1
CAA3864213.1
EUP18257.1
WP_143448944.1
WP_081479280.1
WP_090770228.1
AXU69162.1
CAA5536515.1
EWA78729.1
EQK85189.1
SRW98094.1
WP_088438423.1
VIE88647.1
EJS82997.1
KAA3050670.1
CAC5819586.1
QJT40256.1
WP_076697791.1
CAA5954338.1
CAA3872710.1
ALU84784.1
EOI84292.1
KAD08521.1
EPX39213.1
CYX26880.1
EVS43243.1
RHC62918.1
VTS26686.1
WP_110614282.1
WP_051362366.1
VGQ79776.1
CAA4865894.1
ETS32030.1
WP_087814097.1
QJT35553.1
WP_024259739.1
KMG05527.1
OJZ41303.1
WP_006948368.1
WP_108403038.1
RGQ17883.1
SMI51909.1
WP_116096915.1
WP_160115986.1
RLT71441.1
SIJ05826.1
QJT33407.1
WP_139162729.1
WP_162779740.1
WP_110513086.1
QJT20186.1
WP_028255174.1
EWP68258.1
WP_185260396.1
RGQ86646.1
WP_051330882.1
CRW75665.1
VPE55716.1
RKB59585.1
SMY37499.1
QJR71245.1
WP_117683397.1
KAB4396944.1
KAA2556489.1
VFG77557.1
SJN82069.1
KAB94242.1
ABP57343.1
TDS13073.1
CAA4291253.1
WP_171287688.1
WP_161942566.1
WP_082227641.1
KAA4155123.1
EVF64865.1
QJE27933.1
WP_152621806.1
VHQ74561.1
EOI02020.1
KAB3687242.1
CHR03204.1
QJT28470.1
WP_083307416.1
CAA4241083.1
WP_155256989.1
RGR55420.1
VIY66951.1
WP_162972652.1
WP_113424244.1
WP_139480246.1
CAA4630231.1
WP_062560391.1
WP_095877970.1
VIA11603.1
VIA65751.1
QJT39253.1
CIE12804.1
WP_085186794.1
RYT38097.1
TYQ42645.1
EXN44636.1
VHQ35067.1
BAA97959.1
EFS17958.1
WP_050702862.1
SJW05917.1
EUG01343.1
SKT64995.1
VFE75763.1
WP_162779622.1
WP_149943217.1
KAB4677439.1
KAB4022722.1
RZJ23697.1
WP_173437586.1
RGD47285.1
WP_085288722.1
WP_139188225.1
CBW24806.1
WP_161462236.1
WP_172976663.1
WP_079181319.1
EUU72534.1
VHY19391.1
WP_143353536.1
WP_056307766.1
SIY23981.1
WP_166255775.1
WP_148477878.1
WP_130024369.1
OJW33963.1
VIN88663.1
CAH07469.1
KAB3558315.1
QLI60522.1
WP_081466520.1
KAB6463582.1
KAB3674443.1
PNZ02563.1
WP_121605977.1
QJT33945.1
ATV25381.1
EZZ57014.1
WP_083480388.1
CAA5274339.1
WP_147115947.1
QBQ67004.1
WP_161916964.1
VFG30325.1
WP_123897405.1
WP_166693942.1
CSL54248.1
ETS30630.1
RJV35279.1
VTF14767.1
TDB24956.1
WP_058195703.1
CAA4668954.1
SHF17060.1
PCX47445.1
CUQ27477.1
WP_033955239.1
KME35798.1
KAB3814372.1
KEL85009.1
WP_038354680.1
ROT12970.1
WP_161496844.1
KAA2849451.1
WP_082477185.1
WP_169317157.1
KAA4631576.1
QJT28710.1
WP_044071604.1
WP_019006118.1
WP_162754726.1
ERJ72327.1
SAQ37679.1
KAB6447327.1
SJP35007.1
KJZ99840.1
KDI46521.1
EHW04176.1
OCV42879.1
WP_158512620.1
WP_152555943.1
EYP72755.1
WP_024435625.1
CAA3727984.1
KAB6230763.1
VIC20619.1
CRP11705.1
BAB93836.1
WP_147436616.1
WP_110569764.1
CRW30126.1
EVM35345.1
WP_146701865.1
VIK13746.1
VIL62103.1
WP_095466831.1
CAA6110442.1
CAA5341567.1
VID38233.1
WP_036205295.1
VHU02319.1
WP_182320330.1
VFF01274.1
BBE19838.1
CSY95219.1
OXZ80854.1
CSP34842.1
WP_150584925.1
CIU10655.1
WP_142940442.1
OXE91182.1
KAB4013811.1
VHV86716.1
WP_137240560.1
KAB3679031.1
EVW47075.1
WP_167012619.1
CAA4642161.1
VHA79703.1
WP_032208227.1
EVN55084.1
WP_175617570.1
GBY16640.1
VQT11534.1
WP_172998007.1
WP_024435505.1
EEC95280.1
EXY31026.1
KAF0599695.1
RSI50831.1
EYO10037.1
VIM87428.1
QJT30946.1
WP_078548614.1
DAC74799.1
WP_007570973.1
WP_181873726.1
VIJ47566.1
CCU37024.1
sp|A9KCF2.1|PYRD_COXBN
KAB3793955.1
KAA5379036.1
KAB6581290.1
EVR41322.1
KMI14811.1
EUX06907.1
ERA30111.1
KTA51152.1
SUX44046.1
KAB4715340.1
KAA4379149.1
VFC99980.1
SJW03171.1
KAB4036281.1
AOD01756.1
ETS29862.1
CAA5526851.1
QJT22925.1
QJT21959.1
AAS47044.1
VIM27080.1
EUH93894.1
WP_160453257.1
WP_064769505.1
KAA4288731.1
VHQ18131.1
SVH60210.1
VHT07894.1
SJE92807.1
QBQ84680.1
WP_090616662.1
WP_029166169.1
WP_146760432.1
WP_017132218.1
WP_132418475.1
SCJ58637.1
KAA2959036.1
WP_097587178.1
WP_147393003.1
WP_161776002.1
WP_182757545.1
WP_139157346.1
VQW95673.1
CAC5575929.1
CAC8888573.1
SAA84487.1
VPM32354.1
CRU69468.1
VGK02285.1
EZW58933.1
WP_174274595.1
WP_150298012.1
WP_130970679.1
CSN16266.1
WP_036730259.1
WP_081297680.1
SJO98148.1
EVO86293.1
WP_064969509.1
VIE41864.1
WP_040040436.1
EOL16505.1
VRU37246.1
PJN49054.1
KAB3613715.1
WP_171482506.1
WP_134107109.1
ETS30928.1
RYT25304.1
VHS31678.1
SIY99775.1
PRI49613.1
QJT40704.1
WP_016279347.1
WP_105565120.1
WP_165859152.1
EKN21978.1
WP_082781991.1
SHU20906.1
CAA4790030.1
WP_182542981.1
QJT29600.1
WP_077325329.1
VIF83002.1
WP_025765551.1
EUF97117.1
CZK69770.1
KAA4323760.1
WP_137997005.1
EUS37422.1
RJV66458.1
ELY05246.1
WP_186266507.1
WP_074993205.1
WP_139011021.1
QJT40864.1
VUX00350.1
WP_061369102.1
WP_157568841.1
WP_012898547.1
WP_075424173.1
sp|B6J964.1|ATPE_COXB1
RIY35078.1
EYP96984.1
SMD69067.1
KAA2692718.1
KAB6699720.1
KAB4368083.1
VGS44519.1
RSI23364.1
AHA90069.1
WP_165894817.1
SVH83937.1
WP_149454312.1
CXD78388.1
KAB4982317.1
QJT33368.1
WP_142248154.1
SQZ35025.1
CAA4164398.1
VTS26934.1
RGT89107.1
WP_129650116.1
EXN49296.1
EYN47714.1
QJT30180.1
RGS11839.1
SME71602.1
ETS29986.1
KGX99333.1
SME39149.1
CAA4746776.1
sp|A9KD35.1|RS7_COXBN
WP_141654712.1
RHC93578.1
CRU29303.1
AOD01710.1
VGQ39878.1
CRB51079.1
QJT29692.1
EVS14367.1
RJV34479.1
WP_173004013.1
KAA4706824.1
QJT40684.1
EGU95001.1
QJT31053.1
RGJ40601.1
CQR62620.1
KAB4200892.1
QJT26451.1
CRT85251.1
AXU29048.1
WP_125202442.1
VHO43484.1
SJO63486.1
RHD79908.1
KDP19264.1
WP_136292573.1
KAA2700045.1
WP_162288278.1
KAA2613011.1
VHZ29353.1
KAB6638320.1
VHS51288.1
WP_181424198.1
KDS27048.1
CRT70450.1
EOF54052.1
KAB6380150.1
QJT30524.1
KAA5180039.1
VGV15879.1
EFG56369.1
CZB31606.1
WP_152625450.1
WP_146693774.1
WP_081061726.1
CAC7936060.1
EYR24588.1
PMC24137.1
AOC99333.1
WP_095038627.1
KAB4392873.1
AFV22142.1
WP_115995607.1
WP_129898957.1
WP_134688617.1
CAC6914596.1
WP_006844667.1
CRU82290.1
WP_002978499.1
KAA3086151.1
VOO81017.1
EUE27018.1
QJT26857.1
QJT27191.1
CAC8525566.1
WP_135726268.1
WP_161645235.1
WP_148239654.1
WP_162970967.1
KDS47702.1
CAA6409796.1
EPV63544.1
AOC99360.1
SHF89985.1
CSG02145.1
WP_028987941.1
WP_148095305.1
WP_178947029.1
KJZ98028.1
WP_183373290.1
EVE62046.1
KAA2326286.1
WP_169927431.1
KLY16679.1
VIH61092.1
EVN55085.1
KAA4994111.1
AOD01274.1
CTX40172.1
EUQ43261.1
WP_103001881.1
RBS42297.1
KWZ12030.1
RGQ47546.1
KAB4411539.1
ETS33172.1
ETS32465.1
WP_045887532.1
KAA2395304.1
EUW72871.1
CFF01770.1
WP_176434249.1
KAA2563850.1
KAA4738169.1
EOJ18707.1
WP_044769814.1
THD34206.1
WP_172515063.1
RSI66336.1
QJT36965.1
WP_108722411.1
KMB77480.1
WP_032812756.1
WP_027477448.1
QJT34484.1
CAC6633941.1
VIL09647.1
WP_152524936.1
WP_018371122.1
WP_181118311.1
EPW78942.1
WP_071942619.1
WP_162172998.1
EHU18046.1
VAC71577.1
WP_020133595.1
WP_080588440.1
VIG41701.1
WP_170229388.1
EVI98562.1
WP_176264652.1
KAB4078796.1
RBT51643.1
SBK00876.1
CRT84992.1
EZU81141.1
WP_060933298.1
EJE04370.1
WP_186235385.1
EYO74061.1
VIB43885.1
WP_166789040.1
KAA3165796.1
WP_168249352.1
WP_144204891.1
RHL38584.1
WP_161397988.1
QJT34600.1
CAA3801660.1
WP_142365714.1
WP_023926583.1
RGO56760.1
ENJ56849.1
WP_182407284.1
VIJ08137.1
QJT40412.1
AFC64824.1
CTC64578.1
ETS33483.1
RHK78370.1
WP_162753849.1
KAB3590269.1
EVE63120.1
WP_122134570.1
WP_101461995.1
RHC70859.1
CAA5196114.1
VIC24412.1
VHW97516.1
VFE85341.1
KAB4142223.1
sp|A3M2Q5.2|NUOI_ACIBT
QJT32888.1
KAA2829273.1
AZB22068.1
KAB6712684.1
QJT41398.1
KAA2604623.1
CAA3933847.1
VHS11123.1
RHH38528.1
PUU69880.1
SEM97314.1
CPB97011.1
AOM73300.1
KKA00554.1
VFE47739.1
CRT10566.1
KAB4047431.1
CRS76992.1
KDH08281.1
WP_185213119.1
CDI12206.1
WP_076362038.1
WP_070752603.1
VPU22129.1
WP_003568078.1
SAD58855.1
WP_097627358.1
WP_041559282.1
CPA79279.1
ARE62015.1
WP_146705242.1
VFC17143.1
EJG03149.1
WP_101532102.1
QJT34530.1
EPX22966.1
EUM45029.1
CSB81980.1
WP_113108426.1
VID84114.1
PEY03209.1
CZR73455.1
KAB3986251.1
VIM63568.1
EKS70383.1
QJT41418.1
WP_104063938.1
KAB6699542.1
KAB3692053.1
KAA3137233.1
EWR32111.1
WP_131752257.1
WP_069547593.1
AOC98055.1
BBM56796.1
WP_086539304.1
GBS25877.1
SQL25306.1
QDS86912.1
WP_182442378.1
KZA15349.1
OMH87875.1
VHX17895.1
VHU52123.1
SBO17622.1
VIM85933.1
SRS28497.1
CUO92722.1
CSS03860.1
QJT30363.1
WP_150853409.1
WP_138942229.1
VHZ19376.1
WP_089643672.1
WP_136226352.1
WP_025384143.1
WP_146644635.1
SML55875.1
KSZ63751.1
CRT67633.1
SNR73536.1
EZT31820.1
WP_144417242.1
WP_123297448.1
KAB6333782.1
WP_173360023.1
WP_149014781.1
QJT26968.1
RBS70742.1
EVN08859.1
WP_145994878.1
WP_031971900.1
KIC73672.1
WP_044820326.1
CSI95914.1
KAA2548257.1
pir||S43014
RHB75463.1
VHR08164.1
VHO64745.1
SJB89405.1
CAA4328122.1
RGW06882.1
QJT21590.1
KAA5128450.1
WP_157170366.1
WP_084014995.1
KJZ99635.1
CCL04279.1
WP_163193074.1
WP_158310057.1
CAC8102566.1
KAA2977306.1
ERJ87482.1
VHS38163.1
WP_141193807.1
WP_053007422.1
ENL68217.1
RJX09826.1
KEJ07171.1
EUN87800.1
RZK43357.1
WP_081582970.1
QJT22697.1
WP_068341206.1
WP_043581907.1
EZP52705.1
WP_060055788.1
WP_120259247.1
RJW97038.1
QJT40272.1
EEU49185.1
WP_078807341.1
WP_152633364.1
WP_159267787.1
EOY72964.1
VID36621.1
WP_019893611.1
WP_115896403.1
WP_041104303.1
WP_098850976.1
EOF63994.1
KMH01073.1
WP_116050355.1
WP_146103171.1
EVT22238.1
VHO28643.1
WP_054281014.1
KAA4075345.1
WP_122892990.1
WP_170976101.1
WP_049210464.1
SYU48316.1
WP_036614159.1
CKG59823.1
RGM81884.1
RYU04853.1
AXB70277.1
SVG19724.1
WP_079240910.1
AXV46453.1
QJT26757.1
WP_160310043.1
WP_086485612.1
CAA5881780.1
EYG07937.1
EPW02447.1
VFG10423.1
VPV37328.1
ETS29509.1
VIK95841.1
VHS69286.1
WP_161616205.1
SJG42606.1
KZS27450.1
EJY27641.1
VIL64047.1
KJY03283.1
WP_171767266.1
QJT32850.1
WP_037121828.1
OYI52214.1
WP_147437168.1
WP_169482665.1
SVG87105.1
EUD33454.1
VHU89661.1
WP_147484198.1
WP_162448706.1
WP_018711098.1
CAA6498086.1
WP_008764213.1
CAC9099959.1
KAB4448805.1
WP_100085015.1
EOK42050.1
CAA5591524.1
KAB6230764.1
AOC98451.1
WP_164495592.1
CFV18140.1
WP_143723964.1
WP_021357756.1
WP_116211747.1
WP_023058394.1
SJK55743.1
QJT27646.1
WP_022990217.1
CAA5781410.1
RPF93133.1
SRK79170.1
SME11689.1
KAB4060375.1
WP_173139166.1
EIY21828.1
AWM64425.1
WP_180418771.1
PWB05594.1
QJT24093.1
WP_138983454.1
WP_139222785.1
WP_162919575.1
WP_066856757.1
EUG29690.1
DAC75669.1
VHY31353.1
CPY54302.1
RBS61157.1
RML84033.1
VPQ34136.1
QJE28804.1
SAK92782.1
KAB83903.1
ADN80886.1
BAV17749.1
BAV02686.1
ADY69174.1
QJT31949.1
WP_133154192.1
WP_147899771.1
EVB16432.1
DAC74958.1
WP_171099015.1
CAG40731.1
WP_130054310.1
WP_097609949.1
KAB6086485.1
SXL05311.1
KAB6620607.1
SRT07029.1
WP_186331209.1
WP_004322024.1
EUI63234.1
EPV84528.1
WP_131135876.1
CAA4587797.1
VHQ67985.1
RGV58487.1
QJT22544.1
WP_162919598.1
WP_140949920.1
WP_117615757.1
CAC6639642.1
CBW20848.1
ESL29650.1
AOD00560.1
EWL20357.1
QJT21100.1
WP_148723135.1
KAF2080151.1
SJQ48772.1
SGV54032.1
WP_151592378.1
WP_069904416.1
pdb|6PIG|I
WP_164528160.1
VIG72344.1
SMM17390.1
VSL01961.1
ENL82227.1
ERT50449.1
KAA3137235.1
WP_142917118.1
WP_018527143.1
ETS32526.1
WP_120633582.1
RHM65108.1
VRE14793.1
KIS06776.1
RGH46739.1
EUL18122.1
AOD01061.1
QJT37447.1
WP_165034475.1
WP_087866445.1
WP_000363871.1
KAB4595815.1
WP_063878003.1
CAA5310969.1
KAA4708471.1
WP_026552282.1
WP_139793273.1
WP_168169413.1
WP_036900954.1
EWV57031.1
CXE32336.1
WP_162055030.1
RBT54368.1
RUN38909.1
CSH80785.1
VHP86516.1
EDO54781.1
AOC99101.1
ENJ20754.1
RHH09867.1
OLQ21176.1
WP_150852977.1
WP_181624194.1
QJT25442.1
EPT82541.1
WP_056192918.1
WP_141759247.1
WP_163298740.1
QJT39778.1
WP_120236102.1
VIN08265.1
SJV43481.1
EXO34482.1
WP_065762024.1
KAA2356487.1
EOH27500.1
WP_158783585.1
WP_080596909.1
WP_160982701.1
QJT26470.1
CAA5582505.1
KAB4458129.1
WP_143218740.1
ETS33393.1
QJT34528.1
WP_022661517.1
ETS32351.1
WP_110137810.1
VHS70552.1
WP_055320660.1
VHU47210.1
WP_117902333.1
EVQ60856.1
VIK71992.1
QJT26190.1
CMT88218.1
CAC6166850.1
VIE76263.1
QJT33658.1
WP_011413819.1
AIF41166.1
WP_146028858.1
WP_179645627.1
WP_153015490.1
EVD29732.1
WP_083779598.1
QCQ37140.1
VFH28882.1
WP_149063665.1
KAB6664274.1
WP_079463966.1
WP_082879080.1
KGB66076.1
WP_075373014.1
SJQ27492.1
WP_159451808.1
KAA2998492.1
CPA59530.1
WP_146779560.1
WP_148360744.1
WP_165940238.1
EOM09770.1
WP_177240106.1
WP_130953349.1
VHS30339.1
SJT68632.1
WP_041558388.1
WP_004647659.1
CAA5719761.1
TWV34246.1
KAA3081917.1
WP_128244309.1
WP_018879749.1
AOD00562.1
VHS56547.1
VHS38179.1
WP_118261679.1
KAB3668590.1
WP_182609259.1
VIS32084.1
QJT33799.1
WP_019230589.1
WP_114860081.1
RKB03115.1
PDD12325.1
EFK34037.1
WP_171355823.1
KAB4205033.1
CSS60386.1
WP_111779110.1
SBC48527.1
CPS53919.1
SJU20601.1
EOG35346.1
VSG80419.1
EJV40294.1
CQR72211.1
SLU83073.1
EYJ66734.1
EOI42089.1
QJT28048.1
VQV23673.1
AIN31494.1
WP_109658207.1
CAA4180941.1
KSO52305.1
CBL51506.1
WP_171767289.1
CQR06079.1
WP_139503308.1
VHX43309.1
BAH10053.1
WP_068345249.1
EMW68726.1
CAB3796256.1
VIH33790.1
KAB6448409.1
WP_000678545.1
GBT13850.1
WP_150009210.1
KAB3913247.1
CRS57300.1
WP_184108292.1
WP_143068673.1
VHS98534.1
KZA59088.1
WP_148422691.1
WP_145475616.1
SJQ15064.1
EYA79748.1
WP_178422147.1
KAA3108462.1
AUI49413.1
EWW14820.1
VFD29177.1
VRA93271.1
WP_160438846.1
EYQ75566.1
WP_064044545.1
WP_018359108.1
KAB5326938.1
WP_036748106.1
VIK87774.1
WP_132990321.1
CAC5783795.1
QJT38459.1
WP_032579359.1
WP_152933366.1
VIA57551.1
QJT23656.1
EUG54022.1
SML38894.1
CYV55752.1
VIG64518.1
CRT69306.1
QJT21743.1
EOE80268.1
WP_168895816.1
WP_002841121.1
WP_019065508.1
WP_085808083.1
CXP98805.1
EVI61492.1
WP_165485533.1
WP_081297701.1
WP_139051535.1
QJT35322.1
WP_104322482.1
WP_109332396.1
KCX27448.1
KAA5245704.1
CAA4898493.1
VEH21583.1
WP_069512919.1
WP_112493736.1
CCL85591.1
WP_002996009.1
VHT54952.1
WP_179523889.1
WP_155080995.1
WP_036061125.1
WP_146146528.1
WP_160217612.1
AEI52140.1
CRT55605.1
VHO49814.1
WP_087264491.1
SJC23040.1
EFI71506.1
KAA4377787.1
VIH30254.1
QIW94268.1
ETS30591.1
WP_170954982.1
WP_026602384.1
WP_032190685.1
CCE94556.1
WP_152036047.1
CAA3961371.1
KAB4590547.1
CHS83147.1
WP_093041996.1
SHG00412.1
WP_083519290.1
ETS31652.1
ATS02377.1
CEO32622.1
WP_097738725.1
WP_080418235.1
EOT91152.1
EUM24627.1
WP_174923127.1
WP_171547863.1
AOD02025.1
VHR54540.1
KAA4577281.1
RXU74569.1
QJT41381.1
QJT28244.1
CXT74021.1
EHR84952.1
ENL82228.1
VHY38493.1
CCS52518.1
CDL97602.1
WP_044527560.1
RYH75875.1
WP_137464588.1
KAA4135278.1
ETS31806.1
SRH04213.1
KAA4870108.1
WP_131631268.1
WP_043663133.1
OCR48703.1
SUY15063.1
QJT20485.1
WP_164418128.1
WP_121971842.1
KAB4157345.1
SJV39882.1
KLK43894.1
ETS30891.1
WP_023663227.1
KAA2978640.1
VIE96435.1
QJT35465.1
WP_158620289.1
WP_175067347.1
VHR78418.1
KAA5259482.1
ELI78558.1
WP_161129818.1
KAA3737038.1
KDL58946.1
QJT23157.1
VHU47177.1
WP_153128776.1
SKU76176.1
EUM16556.1
WP_005926194.1
RGY21750.1
WP_161755446.1
CRV42314.1
CRN36489.1
ETS32485.1
OKN43180.1
QJT25964.1
WP_140410774.1
CAA5008560.1
QJT29709.1
CDM03059.1
CRV60902.1
EVA54656.1
EOS08913.1
RHK76735.1
WP_044961314.1
RHO52618.1
WP_142348600.1
CAA6040876.1
KHZ08467.1
WP_142355837.1
AOD00712.1
WP_139270328.1
CUP12774.1
WP_008749637.1
QJT31769.1
KAA3047233.1
VIN54681.1
KAA3064873.1
SVI15526.1
AVF33366.1
CXQ92809.1
KAB3968881.1
ETS31864.1
WP_096007104.1
PZR39111.1
VSC35565.1
WP_172686136.1
WP_139020657.1
KAA4419966.1
WP_164909593.1
ENK15432.1
CAA4138364.1
WP_143069715.1
VIB28911.1
VHU25606.1
WP_170972929.1
WP_008462839.1
VCZ52179.1
QJT31010.1
CAA6529489.1
EOE06489.1
WP_162966177.1
KAB5331379.1
WP_175955518.1
SUV34678.1
WP_164997428.1
CRS50631.1
SFP40626.1
WP_155412836.1
VHQ38183.1
sp|A3M828.2|TTCA_ACIBT
WP_159046872.1
KAB4077315.1
WP_136263327.1
CAA4625019.1
QJT40986.1
CAA6481856.1
EEI90738.1
ETS33522.1
CAA4509417.1
WP_104133771.1
CRW63424.1
WP_143012373.1
WP_161313311.1
WP_162578680.1
SJV65756.1
WP_158296140.1
WP_116552597.1
VHU13777.1
KAB6524099.1
VFF67833.1
CAA5403118.1
WP_137532942.1
GFI27946.1
WP_112132744.1
TWV14477.1
SJU26498.1
TDW71867.1
WP_159089427.1
WP_101372201.1
SMK77380.1
WP_172988292.1
ENI97704.1
QJT39286.1
EXQ13549.1
KAB3725725.1
GAE21284.1
VCY00938.1
SVI37780.1
WP_000692004.1
WP_120183889.1
ETY02133.1
VOZ83757.1
KAA2612777.1
ESP06117.1
QJT31891.1
KAA4589563.1
KAA4707899.1
CAC6262019.1
VKD23771.1
RHK10743.1
CRU62313.1
QJT39486.1
WP_120440799.1
WP_018355112.1
KAA4621491.1
SCJ14602.1
CAA5413754.1
WP_052658297.1
WP_165008596.1
ROT12933.1
WP_047709423.1
VID22620.1
CXI42169.1
TFH94060.1
VIK63416.1
WP_175184614.1
AAC61966.1
VFF09609.1
sp|A3M3F1.2|URE2_ACIBT
SJV98111.1
WP_118165126.1
EUG60593.1
WP_168301434.1
SQI05426.1
SCJ86555.1
CAA5664519.1
WP_117699598.1
WP_036889682.1
KAB4801069.1
CAA3859278.1
KAA2989466.1
SMI90505.1
SVJ23640.1
WP_114304789.1
AEZ62681.1
WP_143064907.1
CTD18480.1
AIM47897.1
WP_081119590.1
CAC7996010.1
RBS38835.1
WP_139272227.1
VGV81880.1
QJT37070.1
EXN46085.1
QJT27324.1
WP_143938744.1
QJT35879.1
VIG34619.1
VHP24631.1
WP_143353119.1
KAB4184121.1
TWI79053.1
CRT46112.1
WP_133729710.1
WP_089423477.1
WP_004311723.1
EZV49687.1
WP_169028974.1
WP_000242284.1
VIG02553.1
CXS62721.1
QJT35761.1
WP_117966986.1
VHS70605.1
WP_151877565.1
EPV94565.1
WP_065867039.1
WP_087239017.1
WP_032598997.1
ETS30026.1
WP_146050581.1
WP_058478550.1
SXG65732.1
CAA6173684.1
KAB4449174.1
WP_153188309.1
SQQ27266.1
AOD02427.1
QJT30605.1
WP_102215021.1
WP_137544471.1
ADV56622.1
WP_162686226.1
QJT20746.1
AUV57935.1
GDN99191.1
EVK02579.1
CRV62424.1
QJT30976.1
WP_100038247.1
KAA4451238.1
TXI82163.1
EOL65913.1
ETS29762.1
CAA67463.1
CAA5567190.1
WP_153807142.1
VHY10081.1
WP_146094778.1
WP_143048231.1
WP_004335176.1
WP_089585579.1
AVK35112.1
KAA3788839.1
CSG02125.1
RGO40376.1
ROS96767.1
CSK30402.1
EZR44142.1
WP_112018466.1
WP_029198318.1
CAA4375428.1
KAA5317212.1
RSJ83005.1
SML85007.1
SJW83905.1
WP_063934227.1
WP_081519942.1
WP_057217796.1
CAA6329623.1
WP_154241086.1
SXQ19782.1
VIF22185.1
CMT99483.1
KAA2363903.1
VHY63892.1
VIG90116.1
CAC8033552.1
VAG11977.1
KAB4378422.1
WP_161942527.1
WP_131108313.1
CDT10471.1
WP_078050713.1
AOD00777.1
WP_161886544.1
CQW22528.1
RJU54510.1
EYK51555.1
WP_084508318.1
WP_164817949.1
WP_060581557.1
WP_146103256.1
WP_111749769.1
GFI30491.1
QJT22644.1
WP_044544897.1
WP_181446622.1
EVH79733.1
KAB6615517.1
CAG40726.1
VFD09680.1
EQU05305.1
WP_088595076.1
WP_089663768.1
TDE04995.1
CRP55201.1
RHF29399.1
WP_021381632.1
BAH10044.1
WP_163736621.1
EGY80355.1
WP_028699874.1
WP_154247710.1
CXM18095.1
SJI34631.1
QJT20129.1
WP_123118746.1
QJT30906.1
WP_139197769.1
CRS80312.1
OYA08210.1
WP_050294033.1
QGW32928.1
WP_123482702.1
EUJ40623.1
VFH23013.1
QJT37501.1
RHI99163.1
WP_170140409.1
SGT77150.1
WP_125776945.1
KAA3825788.1
RHD59619.1
CAA4563554.1
RHP65180.1
WP_161162283.1
VIB35367.1
VFC77650.1
WP_067037736.1
CAH05752.1
WP_146036731.1
WP_087433015.1
WP_141177285.1
WP_072096723.1
ODD34466.1
CRT04055.1
ALY22243.1
KCY39970.1
VIF14093.1
WP_167965778.1
WP_016230980.1
CAA5752845.1
WP_079247716.1
EPU80817.1
WP_141730850.1
WP_029082167.1
KAB5014192.1
AOD02052.1
WP_124810937.1
WP_156121840.1
WP_018581140.1
EVW66643.1
WP_169781496.1
SJO59734.1
WP_151208067.1
CUP83519.1
SEG06895.1
EOI05531.1
WP_154237347.1
AHM95366.1
WP_087012632.1
SCI40179.1
AEB88075.1
ETS30651.1
KAB4697904.1
AEL27001.1
KAB3738829.1
KAB6279454.1
WP_179988224.1
WP_179957504.1
OUP95259.1
WP_011979522.1
WP_180152668.1
WP_167001220.1
WP_004335076.1
WP_063942076.1
CAA4313939.1
WP_172325050.1
KAB5107406.1
WP_119733469.1
GBT82040.1
OZH36865.1
QJT20605.1
WP_029056751.1
SJM20420.1
WP_093831113.1
WP_118432271.1
KAB4455317.1
WP_018668520.1
QJT28634.1
ETS33245.1
CBG92852.1
WP_181022395.1
WP_104143735.1
EUG91816.1
VFC74431.1
KKA00518.1
KAA5369112.1
QJT38937.1
CHX72813.1
WP_117683400.1
VHT39506.1
EPT64885.1
WP_160520403.1
VHC52386.1
ELA50657.1
WP_019956610.1
SRR76827.1
WP_156137096.1
KAB6545907.1
CRQ08900.1
CRT58726.1
RGW38930.1
KSW30343.1
CSX52163.1
QJT37198.1
TWV58799.1
EXX17851.1
WP_155240248.1
WP_017397381.1
KAA4557141.1
WP_041823371.1
KAA5167183.1
WP_011107101.1
EVN13553.1
EZU12425.1
WP_152601408.1
ETS29266.1
WP_151841288.1
ROS86215.1
WP_085546229.1
WP_170166079.1
EIY66040.1
WP_172758825.1
RHE14346.1
KAA4919429.1
KAA4745632.1
CAA5661876.1
SRW30535.1
WP_058798975.1
PQL44606.1
TDX92898.1
WP_117991963.1
WP_141317023.1
WP_099032497.1
WP_069047391.1
RGN36178.1
EAX32535.1
CRW36657.1
SRS99310.1
QLI60444.1
QNG63522.1
WP_158662854.1
WP_181235888.1
SJS29169.1
SVJ62281.1
KJV77501.1
CAA6509172.1
SSA15364.1
KAA60462.1
WP_032533117.1
EUG29323.1
VQC83549.1
WP_150397624.1
SJW27859.1
VIH59735.1
EFC73225.1
AOD00478.1
CAA4993696.1
KAB1292477.1
EFF33505.1
QLI59086.1
WP_080717641.1
QFG54365.1
CUO08823.1
WP_148099960.1
CSN46298.1
TFB30213.1
WP_179476213.1
WP_004614205.1
CRT80517.1
SWH13828.1
WP_137263612.1
VFE61429.1
WP_034383059.1
WP_138733910.1
CTB49294.1
KME12110.1
EVD63168.1
WP_148099250.1
SJV82451.1
WP_094899885.1
EFV35758.1
ETS29224.1
WP_077090046.1
SUV39147.1
STO79487.1
QJT28855.1
WP_152631899.1
EOI11305.1
AEZ48639.1
RMM57772.1
WP_107436232.1
WP_172352402.1
WP_141031967.1
EVW15160.1
EIY81600.1
QJT41259.1
CAA5474974.1
EUH81425.1
EWR10493.1
KAA5268444.1
CAC8377013.1
CAA4862439.1
EVR14440.1
KAB3722810.1
CAA5103165.1
KKE06759.1
VHP88692.1
VIJ71421.1
EUK06385.1
VHU96404.1
AOC99312.1
WP_132140629.1
KAA3105210.1
WP_157023905.1
WP_158619112.1
WP_049735245.1
WP_172674743.1
RKJ73973.1
EPN91628.1
WP_166722112.1
WP_130067173.1
WP_150819090.1
WP_095191888.1
CAA4621059.1
VOU59882.1
WP_038802150.1
GAM11323.1
WP_004345366.1
VIC38321.1
KDM45508.1
VHU47948.1
CEK00097.1
KAI34772.1
WP_108160046.1
KJZ98258.1
WP_158667605.1
ENZ52807.1
EVG49664.1
EEZ03106.1
KAA9514369.1
VII03056.1
VOS20784.1
WP_160188575.1
AOD02341.1
GEH92760.1
TCD03172.1
CXY89848.1
EWR28500.1
VIA31885.1
CAA4074750.1
WP_074978387.1
CAA4706936.1
KAA4321363.1
VFH35608.1
RBS61633.1
PAG68568.1
EPW17395.1
WP_117911124.1
SGX05956.1
WP_142377329.1
KXB76562.1
KAB4216914.1
KAA5280691.1
QJT39886.1
WP_178859244.1
WP_172987324.1
WP_127659017.1
WP_022619140.1
AOC98445.1
WP_154286785.1
WP_016982632.1
CCL44789.1
WP_073629992.1
WP_033294487.1
OOM58426.1
QJT27940.1
KAA2723901.1
WP_164827534.1
WP_165968596.1
WP_136279022.1
QJT32443.1
KAA2571829.1
KAA2639513.1
WP_164916378.1
ETV56040.1
WP_085441234.1
WP_004320476.1
KAB4008719.1
EDV04664.1
VHW95002.1
VIF49703.1
KAA5297077.1
CAA4439416.1
KAB6481900.1
QJT30100.1
VUJ07209.1
CRW39005.1
WP_139288823.1
WP_165486135.1
EQJ74973.1
SRJ00893.1
PJG45533.1
EXA61448.1
VHR35785.1
CPV28433.1
WP_018132214.1
KAA2873711.1
WP_061722760.1
WP_128266556.1
SDB01823.1
SJW15768.1
RHD29028.1
VFF81218.1
KLY45530.1
WP_143048849.1
WP_029325254.1
EVA09185.1
OWP33668.1
KAA5317789.1
VHR08661.1
SRI64233.1
VIG53890.1
KDJ31648.1
QJT31736.1
WP_082820195.1
EUO57674.1
AOD01932.1
WP_065470352.1
RGV67139.1
RIW12113.1
SJR24677.1
KAA2841547.1
VIN79519.1
QLI60448.1
QJT41125.1
WP_058144752.1
WP_090780844.1
WP_122125809.1
KMI23459.1
WP_179750455.1
KAA4479705.1
GFI10937.1
CMT62428.1
WP_118116850.1
WP_162815120.1
EZA15507.1
RYU14037.1
KAA5030013.1
CYU79921.1
PDP82354.1
EWO05396.1
EWM84536.1
WP_184462397.1
CAA4640729.1
WP_147095468.1
WP_084602481.1
AGI61962.1
OCW93673.1
WP_100699708.1
VIG57037.1
CDM06709.1
SWC00797.1
WP_143875524.1
WP_107332868.1
pir||PQ0228
KAA5216697.1
CAA4554423.1
EWX38615.1
EQG17094.1
KAB5466180.1
WP_118431860.1
WP_178446352.1
CAA5308975.1
SQL99871.1
ETS31136.1
WP_154935875.1
VIC43491.1
VHR62219.1
WP_032362693.1
EUD57023.1
AOD01227.1
SRK17409.1
WP_031597256.1
KTI08272.1
VIB17316.1
AIN31858.1
SJU41897.1
KJZ99829.1
WP_127327480.1
QJT36483.1
WP_110416483.1
RHB00020.1
SCS15325.1
WP_167566188.1
WP_037440337.1
VIJ85150.1
SIX37788.1
QJT36737.1
WP_154241142.1
SQB17471.1
QJT32065.1
BBN79722.1
EUN00046.1
CAA5862075.1
TDC14334.1
WP_179620692.1
QJT25669.1
WP_062201025.1
WP_159595278.1
WP_021847285.1
EZQ74935.1
CAC8096921.1
VHY13816.1
WP_154030884.1
EDT72705.1
ETS29936.1
VHY20258.1
VFF47503.1
SJV03043.1
CRW06932.1
WP_145913387.1
EUE78285.1
WP_132066253.1
SEF63804.1
RTE31375.1
WP_140045932.1
AIN30558.1
VHV36330.1
QJT30485.1
VIE30140.1
WP_039915040.1
RGT17225.1
CAA6430473.1
BAU18986.1
EET97994.1
WP_180033212.1
CAC6971421.1
WP_076783052.1
SFH90084.1
WP_177797592.1
QJT35740.1
VHX30135.1
WP_144002338.1
RHM72092.1
WP_039454912.1
SCJ95511.1
SRH98788.1
EQH32454.1
QJT22642.1
KAB3709548.1
EXM70067.1
VIG82200.1
WP_169848887.1
WP_178755846.1
VFC79615.1
CAA5579301.1
WP_138707907.1
WP_114632785.1
WP_152856271.1
WP_048578552.1
WP_085438529.1
WP_053903024.1
KAB4511028.1
WP_109745409.1
CAA6110401.1
TWI20315.1
WP_185933487.1
WP_148371690.1
VHY45354.1
QJT31958.1
WP_054411854.1
WP_088870777.1
VHY10055.1
WP_143448983.1
EUI47808.1
SAO51701.1
VSH15965.1
WP_116324022.1
WP_100696879.1
KAB3645385.1
WP_153279681.1
QJT32030.1
VHP28763.1
WP_157258714.1
CSZ38538.1
WP_146628112.1
KAA5480346.1
WP_015473803.1
ETS29957.1
KAB3924179.1
WP_185808820.1
QJT40812.1
WP_103065653.1
WP_117475708.1
KAB5153650.1
QJT26934.1
SMI38293.1
ETS29914.1
RHN18587.1
EZU58324.1
QJT30451.1
WP_167536515.1
QJT28153.1
WP_017502982.1
KAB4065846.1
EOI41532.1
QJT25099.1
WP_143529964.1
BBL15346.1
EHQ24666.1
SJV75729.1
CTW41873.1
WP_005542317.1
WP_145693528.1
QJT37306.1
WP_142025070.1
WP_061474613.1
CTX19167.1
WP_053811360.1
WP_125039973.1
WP_157950660.1
OSJ89264.1
WP_139834897.1
PZW42714.1
VHU46802.1
VIE19243.1
WP_167806017.1
WP_162815960.1
KKB54289.1
SQY91421.1
AJG56684.1
CAA4497686.1
WP_151854270.1
KAA5357652.1
VHX52356.1
CAA4220265.1
VIC35895.1
WP_050136220.1
WP_006798345.1
QJT34090.1
VHU72659.1
EVP99002.1
VFF86304.1
SMI58406.1
WP_104442515.1
QJT26251.1
WP_140410359.1
AOX87273.1
SLN35006.1
WP_164546355.1
SHT87086.1
KAA3014926.1
KRL11880.1
WP_072523852.1
VTR05429.1
QJT28410.1
EYP07374.1
STY39164.1
VFC43742.1
QJT36342.1
RHL51607.1
CDL74126.1
VHV52776.1
WP_124798614.1
RML78204.1
ETO54488.1
QJT20469.1
WP_109708090.1
QJT40676.1
ETS31320.1
QJT22552.1
CRP37270.1
CRU91171.1
RHM72096.1
WP_118086572.1
VHT24152.1
WP_148722016.1
WP_178632174.1
SJW34116.1
EXO44581.1
EHU69867.1
SMG06459.1
CAA5776526.1
KAA4839751.1
WP_077162256.1
RLT71663.1
WP_033247375.1
KAB4043692.1
RGM39437.1
WP_184937116.1
VHZ11262.1
QJR83009.1
EZX16411.1
CAA5387558.1
QJT22805.1
KAH10608.1
WP_113349459.1
WP_164200384.1
OTP24403.1
CUQ63496.1
AKA92742.1
KAB6314757.1
WP_036849943.1
VIN63637.1
WP_142245766.1
PTL29838.1
QJT23415.1
VIC39561.1
EEU52769.1
VGP78280.1
WP_182795066.1
EUX65885.1
KAA4316801.1
SRU01291.1
EYA58769.1
PNE27896.1
PCN56212.1
CBW24808.1
EWK16762.1
WP_171033307.1
KKA00725.1
KAA2621018.1
WP_120620305.1
KDH34569.1
WP_120390274.1
KAA2407400.1
SKH01556.1
QJT27220.1
CAA5927083.1
WP_018620818.1
CFF78410.1
WP_158734570.1
KAA5388038.1
RGN98569.1
KDK45966.1
KSH02291.1
QJT35700.1
OTN81407.1
EJA21299.1
WP_154337776.1
WP_146760428.1
WP_172667680.1
WP_078779136.1
PAF83169.1
KMG19913.1
EFH86607.1
WP_150858228.1
SAH93669.1
KLZ88810.1
WP_057700050.1
KAB6537223.1
KAA2524387.1
WP_162985303.1
SJT81994.1
AQR53148.1
WP_175469274.1
KAD61527.1
WP_162743171.1
KLV76407.1
CUP98889.1
SJX00706.1
QGS17573.1
EUN83770.1
WP_143105984.1
WP_102783991.1
CEN36944.1
CAA4220725.1
KAB4359692.1
KDZ45697.1
WP_008811210.1
WP_001814013.1
VFC90346.1
WP_050377101.1
VTS99735.1
WP_137075222.1
WP_054590564.1
ABP57289.1
CUQ41524.1
CYV36280.1
EVR19600.1
CMT88581.1
QJT31058.1
BAS18419.1
WP_059725830.1
WP_147295672.1
WP_147157113.1
EZY27051.1
SHM51237.1
VFF84472.1
WP_028542665.1
EOI34987.1
WP_028055193.1
QJT32260.1
VKR69025.1
AOD01390.1
QJT34003.1
WP_033858577.1
QJT35694.1
CUQ19510.1
OHO92396.1
VFG73760.1
CAA5334721.1
WP_172344813.1
WP_146699930.1
WP_043151652.1
KAA2583975.1
WP_147358724.1
ETS29285.1
WP_122968648.1
WP_166605889.1
SRR56340.1
VFG99168.1
QJT32686.1
KJZ98209.1
VHP82864.1
WP_143390339.1
CAA3925355.1
BBN43912.1
WP_130060827.1
WP_173689691.1
QJT29214.1
AAC33271.1
WP_179873320.1
QJT32182.1
EXM94573.1
AZA49023.1
WP_118399630.1
WP_118236438.1
AOD01087.1
ETS32270.1
WP_155473704.1
SUI48830.1
ETV18469.1
WP_165597331.1
OSR30774.1
CZK26857.1
VIJ67077.1
WP_143456315.1
WP_104960006.1
WP_139578571.1
RGR80269.1
OAA10140.1
VLP57719.1
WP_049144996.1
QGJ80595.1
KAB3940147.1
KAB3698538.1
VHZ65838.1
KAA2906929.1
WP_125996782.1
KAA5467658.1
QLI59275.1
EFN91418.1
VDK96824.1
SOD17671.1
WP_168221648.1
KAB4581811.1
WP_113948145.1
WP_141123962.1
sp|P0AC80.1|WECA_SHIFL
KAA5464089.1
KAA4996267.1
EVO08984.1
WP_124580132.1
KAA3771643.1
WP_129204105.1
KAB6111410.1
KAA2901813.1
ORN72397.1
CRV53451.1
VHQ25984.1
WP_095447458.1
WP_133968890.1
EWR22276.1
PDA67160.1
ATV39665.1
EUO24281.1
RHE12685.1
CNB47733.1
WP_092251469.1
WP_055057140.1
EFH85163.1
EMC14151.1
WP_081153674.1
WP_149344394.1
EUK02789.1
EWX89099.1
SUG61635.1
WP_140872590.1
WP_161497712.1
KAB3993948.1
KAA4376786.1
CWJ33211.1
QJT29043.1
VFH34255.1
WP_147336610.1
VHY95202.1
KAB3744175.1
EYN96618.1
QJT23094.1
WP_142710273.1
CRQ93433.1
WP_032162134.1
CAA5436916.1
VIL64069.1
KAA5342392.1
WP_090921784.1
WP_177565779.1
WP_050841448.1
TWL86754.1
WP_019036634.1
WP_108523378.1
EPV08632.1
CHX61912.1
RGX84729.1
WP_023306817.1
EZV06006.1
WP_000747066.1
RBS71191.1
WP_157255186.1
CAD0364748.1
CAC7879395.1
RLT79209.1
AOC98242.1
KAB5244129.1
sp|B6J4C4.1|RPIA_COXB1
BAC82009.1
WP_065555064.1
KTF67877.1
QJT35478.1
EHF33121.1
AZB23381.1
QJT34455.1
WP_118232102.1
RZK39224.1
VHY09665.1
KAB6291225.1
WP_161404522.1
EVC11926.1
RGX92735.1
ETS32604.1
WP_055159092.1
CAA4082086.1
WP_000165029.1
SJW21123.1
WP_143263027.1
VEE07539.1
RBT68766.1
WP_141061531.1
CRV58371.1
CAA4608351.1
KAA2788640.1
WP_136097729.1
WP_123962318.1
WP_146618568.1
WP_122103282.1
WP_151392352.1
SYT83034.1
WP_031973981.1
WP_003860194.1
CAC5742799.1
VHT00136.1
WP_081278967.1
WP_170998131.1
KAB3585022.1
QJT73621.1
WP_078055321.1
WP_181236462.1
VAN29104.1
QJT32115.1
VCX48589.1
WP_072904675.1
WP_127337619.1
STP95057.1
WP_081641887.1
WP_180071768.1
WP_144648233.1
SUY07719.1
WP_116995138.1
KAB6676394.1
WP_101795122.1
KLZ71694.1
EXY76916.1
ESO44683.1
SDX20541.1
QJT40416.1
WP_159198457.1
WP_136243113.1
WP_176070935.1
WP_175537318.1
EUD23252.1
WP_162970153.1
VHT79729.1
WP_160339139.1
RKE80795.1
QJD98558.1
EOF59554.1
WP_152515857.1
CRU03065.1
CAA6222872.1
WP_102698317.1
sp|B6J240.1|RS11_COXB2
WP_082689699.1
WP_080572880.1
WP_139173249.1
WP_121926206.1
WP_058796451.1
CRT43956.1
ERJ67757.1
OVE54775.1
WP_097540306.1
QJT21465.1
WP_148131559.1
EZU65169.1
KAA2456844.1
CRS64646.1
WP_117589915.1
SJW47058.1
WP_141756962.1
WP_059778909.1
SUC50918.1
RJZ14101.1
KDK24847.1
KWY48995.1
VGC17432.1
CRU04407.1
WP_146628355.1
WP_143028676.1
CRT87910.1
WP_120145056.1
VIK95368.1
KKA00500.1
CAA3743933.1
QLI60511.1
WP_082816382.1
WP_165572463.1
QJT22538.1
WP_113504736.1
WP_121795763.1
WP_041463767.1
AXU26385.1
VHR41822.1
RGX61593.1
WP_029875529.1
AXU91052.1
SUL87716.1
CRR40812.1
WP_154243797.1
EFF57346.1
GFI28845.1
RHE54314.1
pdb|6QVZ|A
WP_120214105.1
POY94853.1
KAB3658116.1
WP_036927353.1
VIG70038.1
ETS31619.1
WP_007365390.1
QJT28798.1
CAA5052772.1
WP_142762127.1
EZZ64964.1
EVP65084.1
CAA0117101.1
SJV94784.1
WP_142296951.1
QJT35852.1
WP_087247978.1
BAV52782.1
QIL78339.1
VHW34516.1
RHF30166.1
VIM60925.1
WP_138737553.1
KAB6443280.1
OHS47162.1
CRW55229.1
WP_139172668.1
ERO72486.1
SRA90487.1
WP_068830966.1
WP_172507789.1
CAA5504526.1
CAC6954128.1
KAB3557937.1
WP_134038332.1
RYT93838.1
WP_184036697.1
SJX02039.1
RZJ57557.1
WP_165762938.1
SJD20337.1
AOC98506.1
QJT28388.1
SEM33212.1
VQY45791.1
QJT24149.1
WP_088878535.1
SAE59945.1
WP_142977875.1
WP_165456444.1
WP_112234238.1
WP_182934578.1
KAA4395002.1
CAC6353406.1
EIC23914.1
WP_131993810.1
CPY23078.1
WP_182552759.1
CAC9071364.1
WP_175159267.1
KAB3561683.1
WP_091535695.1
KAA2344435.1
QJT32478.1
CES23052.1
AEP32641.1
WP_117420208.1
WP_164236183.1
OUZ14588.1
WP_046429363.1
WP_118685214.1
WP_094789613.1
SQS60701.1
VHU27350.1
EUO31005.1
EVQ97749.1
KAA5368672.1
SRR67893.1
KAC39259.1
CRU20761.1
TLP71745.1
CXW47216.1
EWS42867.1
WP_153954701.1
CCP89733.1
VFB85866.1
WP_180227373.1
KHM87175.1
WP_143260330.1
WP_016588247.1
VEJ04480.1
CAA5723074.1
ESS56314.1
WP_181451585.1
CAA5218243.1
WP_143164584.1
KAA4659792.1
WP_032273335.1
VHV55382.1
WP_021528654.1
VFD86943.1
EPC20962.1
QJT34794.1
WP_110850127.1
VTE76908.1
AEA20001.1
WP_031995426.1
WP_023982717.1
WP_002526502.1
CAC6354382.1
WP_151116979.1
WP_140151555.1
EVT15406.1
SMM44337.1
QJT37769.1
SML03256.1
WP_003915380.1
WP_009081159.1
QBR12494.1
WP_098032284.1
WP_108462602.1
AWJ96251.1
CZJ96687.1
SMI36661.1
ABG29520.1
WP_040211414.1
WP_159212174.1
VFG59634.1
WP_143015466.1
CUN70633.1
WP_124931712.1
KAA2712133.1
RHF49070.1
QJT27056.1
KAA4599903.1
WP_027076660.1
WP_142773291.1
WP_073096159.1
WP_088306568.1
WP_181897423.1
CAA3849792.1
WP_091526446.1
WP_050055340.1
WP_162897792.1
CAA5344825.1
KAA2390811.1
WP_080044634.1
WP_077125813.1
RKC47427.1
WP_139061898.1
ERJ70945.1
VFH00098.1
PJI21120.1
EUL66502.1
QJT30807.1
WP_147398144.1
KDH83196.1
EVH61136.1
WP_175964534.1
CAA5885409.1
WP_155955981.1
WP_165843622.1
WP_172733749.1
OYA54496.1
WP_025068985.1
CAA6218825.1
RLT67451.1
WP_007013882.1
SAI73055.1
WP_143453823.1
WP_126002496.1
WP_139248878.1
WP_044546836.1
WP_100005135.1
WP_118233148.1
QJT21942.1
CAA4047696.1
SCC90933.1
KKA00300.1
AJD77074.1
WP_066496886.1
EUR60638.1
OFK33431.1
WP_132040733.1
WP_142379417.1
CAA6038046.1
EOQ01716.1
SAG92415.1
VPR09851.1
WP_068809750.1
WP_153226865.1
WP_181887622.1
WP_178876753.1
CAA5808472.1
KAB4216944.1
VNZ52214.1
VIK27076.1
WP_173846499.1
WP_009158564.1
WP_171242791.1
SQN64461.1
WP_172178392.1
RLT64653.1
RHH39344.1
CAA5805934.1
WP_087409717.1
OWP28639.1
RYE26319.1
AOC99689.1
VIC75401.1
ESL90529.1
CSO86852.1
QJT27903.1
WP_121962877.1
WP_177798013.1
WP_083786530.1
VHV62034.1
WP_130897561.1
WP_144418675.1
WP_149824451.1
WP_174242014.1
WP_133065325.1
WP_134158009.1
QJT21986.1
RGN59394.1
WP_152215491.1
WP_098035327.1
ENJ70580.1
WP_100022527.1
VSZ96254.1
WP_013666825.1
KAA5116980.1
ERM33655.1
EFV22299.1
WP_053327173.1
WP_160170308.1
QJT26978.1
KAF2337778.1
EOL16507.1
WP_019821109.1
WP_165872592.1
RJU66168.1
VFC46199.1
WP_002169259.1
VIK98872.1
RBS31509.1
WP_039069180.1
ETK30187.1
KAA3086791.1
RJV06690.1
CAA6531384.1
sp|B6J8K8.1|FABZ_COXB1
WP_167385784.1
SJO33830.1
WP_105196978.1
EQP77946.1
CZL58674.1
WP_174232077.1
WP_034801954.1
WP_097588187.1
KMI59112.1
WP_072105895.1
WP_133363914.1
ATV40513.1
KAB4322566.1
KAA4299837.1
WP_185937286.1
CEQ26737.1
QJT34515.1
WP_073247521.1
WP_116524895.1
WP_136334212.1
WP_144959987.1
WP_171530171.1
WP_075288186.1
WP_120424767.1
WP_124715925.1
VCY77364.1
WP_135947533.1
WP_017754963.1
WP_145259626.1
KDK55257.1
WP_093662304.1
WP_121737238.1
SJV98817.1
KTE95008.1
CUO62749.1
VSC72417.1
WP_156308413.1
KEM20458.1
WP_041573687.1
WP_007852998.1
QJT28367.1
WP_084383541.1
WP_133729357.1
KAE30797.1
VOP71748.1
RGX34057.1
WP_160374894.1
CAA5881662.1
WP_166568720.1
WP_121766751.1
VFG86829.1
EOG59720.1
QJT35515.1
VFH13733.1
VFG59513.1
PAJ37779.1
RAV98854.1
ETS33611.1
VOD93887.1
AOC97868.1
QKJ64182.1
WP_182474315.1
WP_117460336.1
WP_104809106.1
WP_075910612.1
WP_098208553.1
VFG24002.1
VHY69021.1
WP_157259383.1
WP_077171978.1
KAA4684614.1
VHX19063.1
EEU51512.1
CAC5963286.1
WP_028845465.1
CAA4648741.1
TDA96381.1
WP_024017606.1
ENM95348.1
CRV54696.1
VMG17933.1
EYP72992.1
WP_175544846.1
WP_074423968.1
SMI69618.1
CRV86268.1
KGM75467.1
AOC99744.1
VNE05725.1
TDD73843.1
KAA2344430.1
WP_165448214.1
VQM77947.1
WP_139667534.1
EWT61419.1
VHX58299.1
ERK54484.1
WP_055663962.1
EVJ49110.1
CXI37191.1
EWW44231.1
KAB6632860.1
CAA4552067.1
WP_058093605.1
WP_182101499.1
WP_158661006.1
WP_157569812.1
EQJ66490.1
WP_119298553.1
WP_119194110.1
WP_010802165.1
RLT76327.1
KAA5259487.1
VFG86093.1
TZF98391.1
CXW41881.1
KKA00234.1
VIJ93925.1
AAO24824.1
QJT25302.1
VHV48793.1
RGS45610.1
KAB4287829.1
QJT26827.1
WP_062066081.1
WP_036867875.1
CZU15789.1
WP_139569812.1
SJW59093.1
EVT47261.1
VHR03126.1
ETS30487.1
CAA4063361.1
WP_107036332.1
PDP72746.1
CAA4898865.1
WP_009229619.1
KEX02520.1
WP_154920384.1
EOI07625.1
SBW64874.1
WP_173247700.1
QJT28226.1
WP_157663544.1
WP_117417421.1
QJT28930.1
QJT30532.1
WP_031549123.1
WP_000015543.1
ADZ72038.1
KAB3837929.1
ANC59921.1
KAA3135665.1
VIE01232.1
CRV17254.1
WP_143790783.1
SRR07914.1
SRK03440.1
KGM76335.1
WP_141671056.1
KAA3065850.1
EWT78742.1
WP_112821734.1
WP_048708411.1
WP_042710868.1
EYL84416.1
WP_053197742.1
SRN08028.1
RGL85512.1
KDI78321.1
WP_113241794.1
QJT36971.1
VHY16743.1
CCS88300.1
QJT35667.1
WP_081618446.1
VIY45570.1
CSF49458.1
EOL58372.1
QJT28598.1
WP_165826412.1
WP_143017016.1
WP_043992628.1
EYL33177.1
VIG66173.1
CRS65491.1
WP_097658065.1
CAA6326019.1
ETS30053.1
WP_176048962.1
WP_142924386.1
EFA92850.1
WP_179026744.1
AOC99487.1
KAA2666264.1
WP_040712211.1
SMK17068.1
WP_052652582.1
OWT06483.1
RHJ82946.1
CAA5415087.1
EWQ38782.1
CHI78230.1
WP_055532793.1
WP_168498802.1
WP_027990531.1
WP_131565715.1
WP_114442716.1
QHW08892.1
WP_109946530.1
WP_041807736.1
WP_172978977.1
WP_114635093.1
WP_153829395.1
EVO07130.1
VOQ11304.1
KAA2799162.1
SMK43645.1
WP_145796084.1
EHM66003.1
RGU56327.1
RHM42321.1
CST03251.1
VIG49054.1
ABV80320.1
CRT37029.1
WP_178883421.1
QJT30736.1
WP_068374064.1
WP_183999118.1
WP_092375894.1
KAB3556058.1
CEJ99987.1
CCS87025.1
EQI50099.1
VLM08916.1
WP_139185625.1
CAC6376158.1
WP_144169097.1
SHX52695.1
SJO23806.1
KAB5333795.1
RHP61682.1
VHV68337.1
CSV97847.1
WP_103844786.1
CSM59548.1
WP_122120828.1
CDL74236.1
AOC98308.1
ETS30782.1
WP_152020585.1
WP_152062623.1
WP_126068667.1
WP_112423885.1
WP_118174441.1
WP_161632371.1
WP_132497226.1
WP_081038297.1
KAB6545459.1
ETS32797.1
WP_021561859.1
RHI70650.1
KAB3772622.1
WP_140406332.1
QJT37800.1
ATR92874.1
WP_181980057.1
AWH67215.1
WP_057492538.1
AQY75769.1
CUQ39857.1
CAC6344762.1
WP_151879253.1
VHY30509.1
SJM73157.1
VHA85593.1
VFF51719.1
CRU42817.1
RGU57105.1
EZR44137.1
EWR82920.1
EWK47374.1
WP_081479555.1
QJT21735.1
WP_086279127.1
WP_164598286.1
COL72427.1
KAB4444996.1
EUJ80597.1
WP_146693456.1
WP_116222597.1
EOG32717.1
WP_152535488.1
WP_096366944.1
WP_175153168.1
CAA6527602.1
EVB33641.1
WP_148090736.1
VOP90997.1
AUR47367.1
EUJ50088.1
CRV70758.1
WP_004377181.1
WP_069661533.1
WP_128146264.1
WP_167374193.1
EWO18195.1
PKB18508.1
CAC8479528.1
KAB3937115.1
CRS85525.1
WP_168184109.1
SQE59878.1
CDB10806.1
VEE06091.1
AAL59714.1
WP_152030793.1
AXU59645.1
WP_147190353.1
SPW37029.1
VHX71252.1
WP_138294256.1
RYT95541.1
ROT24730.1
SAI69078.1
VHY10598.1
QJT26326.1
EVR87029.1
WP_002205328.1
QJT30342.1
GBW71466.1
ETS32620.1
WP_152095709.1
KDW89034.1
SAD04564.1
WP_139656976.1
WP_080237677.1
WP_165986465.1
AGS38559.1
OAO52714.1
ABR38623.1
VRG46876.1
RGU41277.1
ETS33086.1
WP_152639036.1
WP_153605604.1
KAA2930740.1
CAC6577330.1
CSO57235.1
WP_148356361.1
QJT37240.1
CAC6542191.1
KLY29092.1
EFC69197.1
QJT29412.1
WP_157871751.1
WP_024218025.1
OUQ71334.1
KJV73008.1
WP_007665453.1
VIG79090.1
SRP00706.1
EVI76166.1
ASR82118.1
WP_172160773.1
WP_141135383.1
KAA2987414.1
VHP25998.1
WP_115347708.1
QJT36949.1
ENN17892.1
VIM63518.1
WP_012045864.1
WP_014872670.1
QJT32531.1
DAC74746.1
WP_064376128.1
WP_149014012.1
WP_077352341.1
BAA97971.1
QJT40571.1
CSP34938.1
WP_032200813.1
KAB6710674.1
QLI59144.1
AMV16206.1
SAP91177.1
KAB4991763.1
AXU58299.1
WP_165992931.1
CAQ68576.1
AOD00059.1
WP_164906591.1
WP_065354823.1
CRS91176.1
RHA24954.1
KAB5285759.1
WP_123482799.1
KAA4509209.1
QJT33717.1
WP_134421857.1
CAQ05492.1
KAA5460350.1
KMU29225.1
WP_112650335.1
ASK40565.1
WP_168846448.1
EYL80132.1
EUF82376.1
WP_066223777.1
RGJ36960.1
EUU07807.1
WP_155022005.1
EOR96262.1
WP_177907689.1
VIK69358.1
WP_132449665.1
WP_159419478.1
WP_082126728.1
EVS92811.1
EOM49661.1
QJT29195.1
WP_168751380.1
WP_144760161.1
WP_153349938.1
WP_036849939.1
WP_059340259.1
ENM41415.1
WP_086302664.1
VUO33622.1
VOT19306.1
VHZ06929.1
OHS35402.1
WP_165601639.1
WP_116439468.1
WP_054135883.1
WP_004303986.1
VIF15693.1
WP_165418625.1
WP_025017640.1
SJW73767.1
CAC6264007.1
EUF98188.1
EOT76925.1
WP_178773454.1
ANS52184.1
QJT40476.1
WP_138464770.1
SIL35077.1
ANE83959.1
WP_147309682.1
WP_111481349.1
WP_122637671.1
VUN66963.1
CCL62800.1
WP_171088220.1
WP_135351116.1
CAC9432250.1
WP_099372175.1
CAA6513454.1
KAA5061547.1
VEJ04473.1
SJR49296.1
ABC47004.1
OSS37663.1
QJT35250.1
VHW27052.1
EVQ99776.1
SEC15885.1
VIH84607.1
VCY32939.1
OXE88412.1
WP_083528185.1
RFZ90056.1
VIN09919.1
CTC03868.1
CRU65847.1
WP_118583099.1
WP_167311456.1
WP_139765950.1
WP_040807248.1
WP_107565089.1
CCZ02515.1
STQ83021.1
SJV11028.1
EPH19594.1
WP_044049435.1
WP_154101217.1
AOD00756.1
SJN85773.1
CSN08788.1
WP_153419673.1
SFF42876.1
RYT82325.1
VFD78242.1
WP_181742579.1
VFC84646.1
AOD00375.1
CXL12788.1
KAB6510884.1
RHA82361.1
KAB4653063.1
WP_145111997.1
WP_041890517.1
WP_145980270.1
WP_049884051.1
VIE94193.1
sp|B6J1B2.1|SYL_COXB2
SUM94225.1
CAA4250198.1
SKF74166.1
WP_139812084.1
EQO65798.1
WP_184605218.1
QLI60413.1
WP_104814106.1
WP_121486233.1
QJT73644.1
EDS03779.1
CUP31889.1
WP_087886381.1
VIG25102.1
WP_162443024.1
WP_149009592.1
VIT82630.1
KAA4614100.1
WP_028669746.1
EYL74970.1
WP_014957567.1
WP_159213242.1
BCA52836.1
WP_153368658.1
CUM99127.1
KLZ41490.1
ERZ09830.1
EQP97782.1
SMM90818.1
EPW24633.1
WP_162732916.1
SSR39846.1
QJT20442.1
VHV00358.1
CRQ93339.1
WP_025155067.1
TDZ42922.1
RHH09639.1
EIY60359.1
EOE89272.1
WP_112544154.1
WP_121319813.1
QJT30539.1
WP_180397346.1
WP_010334452.1
QJT21979.1
WP_037526546.1
CZL95567.1
WP_032537545.1
WP_153017009.1
VFH31786.1
WP_180525923.1
EZY10899.1
WP_158074815.1
WP_087021933.1
QJT39978.1
WP_176714290.1
KAB3809502.1
CZK58982.1
WP_011185736.1
WP_161371091.1
WP_159698328.1
WP_045335216.1
EGJ95501.1
VIG07168.1
AOD01349.1
CAA5497581.1
WP_100189850.1
WP_006256407.1
EJZ47309.1
CAA5660447.1
VIA12515.1
WP_032602478.1
CAA6287850.1
SCI37977.1
EUH90866.1
SJI21070.1
EGJ72280.1
WP_179941946.1
WP_014194375.1
EVT43342.1
QJT23528.1
QJT20643.1
CAA6541101.1
WP_172982521.1
SMM38629.1
VHX05364.1
WP_146887335.1
WP_136749297.1
CAC5874710.1
VIJ90483.1
CAC8792588.1
WP_110357176.1
POQ86114.1
KAA3701735.1
CXC70700.1
KAA4914585.1
TGX80563.1
ETC72144.1
WP_161169281.1
WP_025277915.1
SML22194.1
WP_051014936.1
WP_182623597.1
WP_175108501.1
WP_119808854.1
RJV11891.1
WP_063728001.1
WP_130060988.1
RHN14148.1
QJT41150.1
CRS64484.1
CAA5061028.1
VTD53811.1
CAA5101497.1
WP_115341336.1
QJT27707.1
VHZ40073.1
SJU97141.1
KAA2892381.1
QJT38785.1
WP_141378758.1
WP_167367034.1
VFG82289.1
EWJ32547.1
QJT32832.1
WP_139317812.1
VIC68243.1
AAL59699.1
KAB6333468.1
WP_025188193.1
EYQ88900.1
WP_154220138.1
CGJ09359.1
WP_093095786.1
WP_077452108.1
SJH56864.1
EXN72181.1
QJT38351.1
CAA6019168.1
TPD65968.1
EOO24604.1
VFE75775.1
AOC99466.1
QJT29485.1
WP_163308223.1
RBT53823.1
WP_101603351.1
QJT73658.1
WP_069764843.1
PAH43925.1
KAA4753018.1
ETS32582.1
QJT34402.1
EOZ61337.1
CVH73058.1
WP_061656492.1
EUT79694.1
CKH42452.1
WP_131664370.1
WP_114911006.1
VIL12438.1
EXS58776.1
KAA4932280.1
QJT24928.1
CIJ79379.1
VHT43095.1
AOC99501.1
WP_074667093.1
QJT29381.1
WP_185931129.1
VFC96351.1
OUB86704.1
KZA29002.1
WP_143681038.1
KAA2643662.1
EWW84895.1
VED85275.1
WP_135525305.1
KDL38104.1
SUB89592.1
WP_043277519.1
WP_165283323.1
SJU98042.1
WP_113983791.1
QEM17538.1
OJG81617.1
ETS33240.1
RHK26579.1
KAF3372110.1
CAA5407781.1
VIL54547.1
SJN69164.1
CUF54657.1
EZY09802.1
KAA3986605.1
KTM55841.1
EXN70627.1
ENM10299.1
WP_137413821.1
WP_122767062.1
WP_161884412.1
WP_031946623.1
EZY41338.1
VJN41384.1
CRV63178.1
KAB3989032.1
AOC99335.1
VHX15742.1
WP_009389099.1
KAA5368690.1
WP_064142774.1
WP_004291523.1
WP_101029068.1
EOE52252.1
AOC98561.1
SYS14891.1
AOC97867.1
QJT22332.1
KAB4120249.1
WP_168627186.1
WP_093092720.1
WP_155762607.1
KAA2375037.1
SLB26842.1
WP_123072392.1
VIK58227.1
WP_158617554.1
OCW93676.1
WP_095194878.1
WP_137479173.1
EUW85376.1
QJT40869.1
CRN06135.1
SMK47496.1
SJN47933.1
CZG99782.1
CRN92593.1
KAB3819467.1
KAB6186372.1
WP_172342978.1
WP_118343041.1
EVM18555.1
VIM25900.1
SQK92142.1
EUL17885.1
ETS32133.1
WP_052508252.1
WP_082082806.1
RBS82261.1
ANE83901.1
EVE37444.1
KAA5366419.1
CUO81801.1
KJJ74072.1
QLI59122.1
SRW22148.1
CAC6694432.1
SQF67157.1
CRW25432.1
KAB3578714.1
KAA4173303.1
KAA4737548.1
TGY69042.1
AXU62466.1
RBS34580.1
ADE30930.1
sp|P0A2Q9.1|MERR_SHIFL
WP_157768321.1
WP_147199520.1
WP_157305077.1
WP_172286442.1
WP_133263905.1
WP_032596642.1
VFC99934.1
VHS02346.1
CMT74153.1
VIH34642.1
WP_185256333.1
EXM95916.1
sp|B6J0V9.1|CLPX_COXB2
WP_111164031.1
WP_015394529.1
CJA55480.1
WP_087257758.1
WP_024210038.1
QJT30751.1
WP_159283417.1
EWW84896.1
WP_079665658.1
WP_100579457.1
WP_166678913.1
WP_057063864.1
WP_113567043.1
KAA4932283.1
EOZ42319.1
QJT27784.1
EUH76226.1
AZA51451.1
SYX47765.1
ELA94274.1
QJR71918.1
KAB4204412.1
WP_151200859.1
WP_152973193.1
KAB5440764.1
VOT71974.1
WP_158869215.1
KAA4636343.1
KKA00506.1
WP_155162973.1
WP_172775799.1
WP_146205045.1
WP_181631176.1
KAD75304.1
WP_008771396.1
KAB3801925.1
SUK89946.1
QHS57925.1
CFV56720.1
AOC98568.1
RGD01450.1
WP_118419745.1
AOC98936.1
WP_132338003.1
WP_082330904.1
CHI68563.1
WP_016215699.1
SJU99250.1
WP_058699843.1
VHY94704.1
KMI71849.1
EQG87231.1
AZQ59872.1
WP_166668647.1
CQR79974.1
WP_161116262.1
KSA47151.1
WP_084443167.1
WP_117699705.1
VGK34039.1
CSB99260.1
EVM84458.1
QJT24195.1
QJT25388.1
VHT47060.1
WP_083775967.1
WP_002303610.1
CAA5587693.1
EVC54007.1
CRU11843.1
KAB4727261.1
QJT26116.1
RGR86855.1
WP_176933415.1
EVL22692.1
WP_074856110.1
WP_095439118.1
SRR57939.1
VFB71695.1
PYF86510.1
AAL07369.1
KAA4776836.1
WP_146632845.1
ORJ79434.1
WP_126320598.1
WP_028773850.1
PCN56215.1
KMG21687.1
ERA97631.1
VBT58830.1
WP_132512275.1
WP_053013804.1
VIC45685.1
WP_154651553.1
EIY95190.1
KAA4076579.1
ETP94614.1
QJT27354.1
WP_106014633.1
WP_172670892.1
KAA2359680.1
QJT21543.1
RHI00393.1
OUP19620.1
KJB98047.2
QJT29399.1
WP_115404765.1
WP_073193884.1
EIK39186.1
VHT23655.1
CRS93832.1
WP_169329881.1
KAA4232255.1
AYM48956.1
WP_137659681.1
KSZ62504.1
WP_178126834.1
EOI21856.1
CYV36059.1
CAC8570622.1
SJU57590.1
KAA2708097.1
KAB7793214.1
AOC99854.1
TKC54915.1
KAA3842695.1
KAA3847996.1
ETS31958.1
WP_143293024.1
CAA3814888.1
SRN67790.1
RYT95542.1
CAA3805116.1
KAB3844781.1
WP_131127773.1
WP_124083873.1
AEK58718.1
WP_158962460.1
WP_138600570.1
KAA86756.1
WP_045177371.1
SEG98928.1
CAA5306479.1
WP_162919547.1
WP_175090844.1
WP_172993560.1
WP_060547326.1
AWF75716.1
WP_117681685.1
KAB4369890.1
VHW68468.1
WP_050492087.1
SLK71974.1
WP_142294993.1
WP_143012304.1
WP_116895444.1
ETS29415.1
QJT41538.1
QJT26905.1
KAA5208923.1
QJT23779.1
WP_143442374.1
OUI41293.1
EKS26871.1
WP_028896192.1
RHB33651.1
ANA09610.1
VHP98346.1
WP_146852153.1
SJV41520.1
WP_173662843.1
QJT34209.1
WP_018291080.1
ETS30973.1
VHP81960.1
WP_142423169.1
KAA2601831.1
WP_161625060.1
KAB6233088.1
WP_100031858.1
WP_143644768.1
WP_139104234.1
WP_077706697.1
RSI51582.1
KHX68013.1
VII81372.1
QJT29055.1
VFD60236.1
WP_026260297.1
CAA5547508.1
RHK21960.1
KAB3687543.1
EIG39822.1
WP_027671996.1
WP_077195359.1
QJT26274.1
WP_172793842.1
WP_099660692.1
QJT20398.1
EVI64539.1
VIF59525.1
WP_086004873.1
ETS30911.1
RHD11621.1
SHN13991.1
KAI78200.1
EUP07347.1
OPZ35455.1
KKA00693.1
VSU47534.1
WP_115715899.1
WP_143112480.1
WP_147719640.1
CMT61144.1
WP_175623528.1
QJT29555.1
WP_113187707.1
WP_132627696.1
WP_167422046.1
WP_013619530.1
EFF58401.1
WP_161947851.1
EUU36943.1
EOU01335.1
WP_166657253.1
WP_146768564.1
WP_047034065.1
WP_067271135.1
WP_000252550.1
WP_032168959.1
KAB3870477.1
WP_052689349.1
KAA4537336.1
CAL62348.1
WP_005467909.1
VFE27987.1
VDA02375.1
WP_074996298.1
GAE84114.1
WP_004367643.1
ETS30619.1
WP_161670160.1
KAB5325959.1
VII68024.1
VIL72754.1
QJT38384.1
QJT23069.1
KAA4076580.1
SSS36944.1
KAB6456165.1
QJT36910.1
WP_173434630.1
WP_081048715.1
SEL09467.1
CRT09711.1
WP_117747333.1
CRT43987.1
WP_094746369.1
WP_175600076.1
SLC56289.1
CSG61060.1
WP_183017042.1
QJT25399.1
WP_165475183.1
WP_162533969.1
WP_103896880.1
WP_095090381.1
KAA5219124.1
RGY21757.1
KWX91715.1
WP_069277909.1
AXU79128.1
VIA35175.1
ETK29911.1
CYE97503.1
WP_177265698.1
KAA2591834.1
KAA2770648.1
AYV25182.1
WP_013616546.1
sp|B6J5G8.1|DCUP_COXB1
EUE90737.1
CAC8579368.1
WP_179224754.1
RSJ87224.1
WP_032131861.1
VIK78886.1
QJT30617.1
WP_163450910.1
SDF15916.1
CZR81527.1
WP_157141523.1
WP_134569789.1
WP_009433307.1
KAA4421805.1
WP_146293955.1
WP_122904678.1
QJT20697.1
KWW32232.1
EEN81993.1
KAB4316704.1
EUH86426.1
AOD00862.1
WP_148659456.1
WP_083387835.1
PVY38312.1
KAB1332861.1
WP_107728685.1
WP_146373805.1
CAB3881158.1
WP_008454829.1
WP_179941906.1
WP_128882132.1
BAG32578.1
RXK86983.1
VZH32497.1
KAA2998495.1
KAB4538227.1
ETU41548.1
EQJ68416.1
VFG98799.1
KAB1324864.1
SAD65583.1
CAC6581058.1
WP_032563945.1
KAB4184808.1
QMV82753.1
CAA4401419.1
ENC33404.1
WP_143700909.1
SRU38490.1
STQ18123.1
VPJ04370.1
WP_139109665.1
WP_162780031.1
SVI41062.1
CAA5433174.1
CAA4456931.1
WP_131961998.1
WP_150316686.1
WP_169250389.1
WP_139300024.1
VFQ35519.1
VHT02386.1
VHS05302.1
ANS51767.1
CUD35620.1
WP_143810648.1
SRS61761.1
WP_033483396.1
CAA5060938.1
KAB6364537.1
WP_180373524.1
WP_089577678.1
WP_018733695.1
WP_143350517.1
WP_164903308.1
WP_150139093.1
WP_164990894.1
SQW56702.1
ETS30667.1
KAB4909975.1
KAB4092884.1
VIM32967.1
KAB4038501.1
BAB93776.1
WP_151850274.1
BAQ22149.1
RAP73120.1
SQA55253.1
WP_163887328.1
KAA4870105.1
PAG34714.1
WP_016147238.1
KAA2485148.1
WP_077905856.1
WP_016316639.1
KRM78817.1
ROS98182.1
KAA3125700.1
KAA2410152.1
QIA09126.1
WP_113637008.1
QJT28230.1
VHD52137.1
RHC13339.1
ETS32348.1
WP_081735878.1
WP_156824414.1
RJU70101.1
WP_161942455.1
AWX06283.1
WP_161597239.1
SJJ98819.1
KAB4014370.1
VJI28907.1
CAA6481050.1
SJW31085.1
KAA5473141.1
WP_115831912.1
WP_065538514.1
KAA2714020.1
KAA2358605.1
WP_181236147.1
WP_150586987.1
WP_172274720.1
WP_095077003.1
KAA3690367.1
WP_054406349.1
VIC19451.1
WP_133457980.1
VIE54484.1
VIB22097.1
STQ18697.1
QJT29124.1
KKA00426.1
EUP16920.1
KJZ98145.1
WP_016280229.1
KAA3092673.1
KAA2536396.1
KKA00400.1
CRT57154.1
RKC74115.1
WP_160369525.1
WP_149256452.1
VIE69021.1
WP_142254907.1
WP_050720988.1
OWI92573.1
KAA5300533.1
KAB4385721.1
WP_158523300.1
WP_077185536.1
EOR99907.1
CSU63588.1
WP_161849103.1
VPL47070.1
WP_097761331.1
CPQ86978.1
WP_116615552.1
WP_150038694.1
AOD01342.1
WP_139208229.1
QJT34856.1
QJT29718.1
WP_165045972.1
EOA11625.1
AOC98652.1
VIC05657.1
EZQ85890.1
WP_152086678.1
sp|A3M215.2|DER_ACIBT
WP_084485220.1
VQR42922.1
QJT29379.1
WP_142906626.1
VHR55667.1
CXJ65183.1
VCZ01326.1
PRL20266.1
RGV51714.1
KAA4482693.1
WP_183047214.1
QJT33371.1
WP_145319190.1
ETS29593.1
AZB31984.1
WP_165914375.1
WP_124725618.1
WP_101778722.1
WP_095605902.1
BAF02408.1
WP_018667018.1
SRI69048.1
QJT36241.1
WP_158726633.1
VIB75074.1
WP_168274384.1
VFH21799.1
WP_117723519.1
SJB37358.1
ETS30550.1
QJT25757.1
CRS21803.1
WP_184224909.1
KAA3722805.1
WP_142355743.1
CAA6245212.1
WP_127324954.1
PIO96379.1
WP_079289643.1
CRU32101.1
WP_171789376.1
CRU41821.1
SDF14452.1
WP_162344194.1
AWQ90579.1
WP_004819300.1
WP_081500406.1
WP_073200905.1
WP_147363490.1
SJM18999.1
KAA3139945.1
KSA45148.1
WP_159439394.1
KAB3729699.1
VIC91096.1
SRS40414.1
RJX03305.1
VFG33504.1
KAA2912803.1
EVS02467.1
EUE60015.1
CAA5459764.1
VHQ59376.1
SJV20025.1
EUX18006.1
CSJ08385.1
WP_105249164.1
SJH27953.1
KMA47673.1
EUH99795.1
QJT28038.1
WP_057692645.1
KAB6378912.1
CSK30365.1
QJT24865.1
WP_010850052.1
ANU57439.1
WP_146348740.1
WP_176578992.1
WP_000839168.1
WP_118264084.1
WP_168436615.1
QIQ49731.1
WP_159099783.1
KAB3759553.1
EIY63061.1
WP_144573778.1
WP_172978387.1
KAB4822188.1
QJT34591.1
KKZ96965.1
EUP39757.1
WP_005427494.1
VIZ89450.1
KAB3793107.1
EOI05208.1
SJS34152.1
WP_104427601.1
EQI87668.1
KAA4273514.1
WP_174635153.1
WP_163397390.1
CAC6421252.1
EUF98987.1
BBE41403.1
PTX15103.1
OFV28735.1
EUU20946.1
ACF90422.1
WP_181369877.1
KKA00020.1
WP_115571382.1
WP_165673886.1
WP_136290523.1
CAA5586873.1
WP_029356640.1
KAB5420720.1
EPU30361.1
VHU64041.1
ETS29837.1
QJT23928.1
WP_141749056.1
KKB47244.1
EUY30818.1
WP_184390714.1
VJW24353.1
WP_060544339.1
QJT34559.1
WP_105594526.1
WP_044071023.1
AHM39193.1
WP_142082339.1
SJQ52377.1
WP_075243029.1
WP_083645410.1
KEF22580.1
CAA5839050.1
CAC7415357.1
KPH69249.1
WP_142363412.1
ETS29662.1
WP_081941854.1
WP_139508688.1
CXB95521.1
QJT31758.1
VHQ81576.1
QJT23790.1
KAB6624943.1
WP_070898980.1
ETS30462.1
VFE81908.1
VPL47050.1
RBS58094.1
QJT38239.1
QJT38031.1
EOL56976.1
WP_149453631.1
VNH59936.1
CAA4156046.1
SMM63008.1
WP_118327911.1
OPC69874.1
EYO88581.1
WP_096654839.1
WP_143533506.1
KAB4472622.1
CCR25878.1
KAB4272800.1
QJT28006.1
WP_116617554.1
KAA5083265.1
WP_154909179.1
KGW01177.1
EOE53561.1
QJT34170.1
WP_082099840.1
WP_087405375.1
sp|P37322.1|BLC3_PSEAI
VHT04873.1
SAQ08996.1
KAI04747.1
QJT28304.1
WP_146256711.1
WP_142665251.1
TXI87122.1
QJT27559.1
CUP10294.1
WP_108233641.1
WP_124632225.1
CUQ04507.1
WP_143421871.1
CRT89383.1
ETS30783.1
VPD67515.1
KAB6217249.1
EVT52601.1
WP_161349410.1
EVH23137.1
CRR58527.1
RZK43352.1
RGV13432.1
EUJ75006.1
WP_146763624.1
WP_075559435.1
WP_087213570.1
WP_029437142.1
WP_040797134.1
SUL28176.1
QJT29332.1
VID94255.1
AKR35953.1
ENM11782.1
VHY37467.1
KAA3744727.1
WP_135279043.1
KAB6337880.1
KAA2898343.1
KAA2736867.1
WP_154583404.1
KAA2941166.1
WP_151872302.1
WP_008640919.1
WP_060828440.1
WP_130779753.1
WP_084666253.1
SJW52278.1
WP_176251141.1
WP_180805483.1
EQF78932.1
RLT71894.1
WP_185211836.1
WP_135041570.1
GFI42751.1
WP_077460227.1
CAA5520051.1
CAC6980643.1
WP_071638453.1
SRN17719.1
ODC40861.1
WP_055890042.1
WP_172807674.1
VHZ23202.1
AOM14343.1
QJT38769.1
WP_099647802.1
WP_184256413.1
VHF28695.1
WP_087730413.1
VFC88620.1
SRJ19755.1
WP_122116358.1
WP_161365282.1
PZH27914.1
QJT36319.1
WP_161983112.1
QJT33199.1
PRN67627.1
WP_146257241.1
WP_097974450.1
CRU77023.1
KGB67883.1
WP_058504917.1
KAB70280.1
WP_159476318.1
CRT55150.1
QJT27187.1
WP_162710150.1
WP_072089634.1
VFC77654.1
KAB6704557.1
KAB3731045.1
EOI65394.1
QJT22156.1
VSM28160.1
QBJ19251.1
SVJ19300.1
RGJ72393.1
OTP24437.1
WP_072974194.1
VHV83042.1
CUQ78692.1
OOC92895.1
ALE65095.1
EMC53075.1
VUG04027.1
WP_162286817.1
CSM26887.1
WP_163342326.1
WP_143064451.1
WP_084683752.1
WP_165381838.1
WP_170252621.1
WP_088401308.1
KDS24634.1
WP_106070087.1
GDK64225.1
EVP88010.1
QJT32495.1
WP_175817731.1
QJT38709.1
WP_165818513.1
EYA85216.1
WP_143735678.1
EYK92113.1
WP_147660592.1
QJT23913.1
WP_137816989.1
SRS91628.1
WP_164869260.1
PAI75636.1
AXJ98796.1
VFH34436.1
CRU08490.1
SII25166.1
ERM22687.1
WP_142237892.1
KAA2737976.1
QJT23043.1
WP_084020242.1
VFA41282.1
WP_096948230.1
WP_139374750.1
KAA4705718.1
WP_162254836.1
WP_036864912.1
WP_166696511.1
WP_055442126.1
VHR79304.1
EUN72903.1
QJT40278.1
KAA4569007.1
CSU38728.1
SIY17197.1
KMD34075.1
WP_035322714.1
VHZ95630.1
AOD02354.1
WP_178947421.1
WP_118604000.1
WP_163292171.1
WP_147413854.1
CAC6894112.1
WP_162720365.1
WP_120640189.1
CRP41461.1
WP_165612019.1
QJT25889.1
AKF15838.1
QJT38277.1
EXO64708.1
ETS30049.1
WP_182346701.1
WP_177814599.1
VMF79073.1
WP_168754981.1
WP_145274600.1
RKF37120.1
WP_143352888.1
KAB6385697.1
WP_169773162.1
KAA5004276.1
KKA00209.1
EOI36131.1
WP_066705218.1
WP_143352038.1
SUN65711.1
EEX70702.1
CAA4669672.1
VIG49037.1
QJT35097.1
WP_162993088.1
KAB6695697.1
ESR28729.1
SBA78479.1
WP_173003957.1
CUN16681.1
WP_142389168.1
CSZ96907.1
KAA4456514.1
KAB6122259.1
CSH19846.1
VSE54454.1
WP_182353587.1
BAC41584.1
ANU57194.1
ETS33390.1
CCT80110.1
EGC87147.1
VHO60489.1
WP_031514807.1
CAC5973288.1
CND53687.1
VPI77919.1
WP_129870948.1
EPV97071.1
KAB4232648.1
ONH03395.1
EQG49502.1
WP_007483923.1
VQC27534.1
QJT25329.1
WP_005403178.1
VFC44601.1
SUI03186.1
VHQ62678.1
KDI96749.1
CAA6065174.1
KAA4567009.1
KAA3795242.1
QEW29823.1
VHW70782.1
VIL78850.1
AEB88243.1
VID07180.1
VIK45107.1
VEU18003.1
WP_058007571.1
KIE87601.1
ETS33653.1
RNE40770.1
WP_074967871.1
SUV39401.1
KAB4412352.1
sp|P00552.1|KKA2_KLEPN
QJT36192.1
KEL38591.1
QJT28425.1
WP_149003171.1
KMD98632.1
EKA84440.1
VIL88220.1
EVK13015.1
KAA2455488.1
CAE48625.1
EWT24020.1
EYE58500.1
WP_136521636.1
WP_160171024.1
WP_153279245.1
WP_164857720.1
WP_146755649.1
SFQ49751.1
WP_045080565.1
sp|O31491.1|YDDB_BACSU
AUI31734.1
WP_146170564.1
VIK79118.1
KAB4131194.1
AXU26356.1
EUU76872.1
BAG32577.1
CAA6152294.1
WP_120569124.1
EWT06086.1
QJT20314.1
KAA2567228.1
CAC8311689.1
KAB3769207.1
WP_122271807.1
QJT24137.1
KAA4272912.1
KMD87675.1
WP_160749328.1
KAA2483562.1
WP_180215786.1
EOF38383.1
WP_143565095.1
WP_142291909.1
WP_124081643.1
WP_035627412.1
EOJ00336.1
QJT29118.1
WP_146212399.1
RGX95172.1
OZG82741.1
WP_172977360.1
RHH80551.1
SAE38420.1
VFF38592.1
KAB4169473.1
KDS60487.1
WP_175491868.1
WP_161497889.1
WP_002678240.1
EWP52109.1
KAA5449787.1
VID71947.1
ARI96393.1
ETS29918.1
WP_175693301.1
CRJ74648.1
WP_022926308.1
EWQ87423.1
EET18179.1
WP_007656474.1
SJI45749.1
WP_081539962.1
ENK83506.1
VTG06011.1
VTT49645.1
WP_103616160.1
WP_135227482.1
ELG69718.1
WP_146003630.1
CCF13570.1
EOG45147.1
WP_063884255.1
EWU89990.1
WP_171841991.1
SJK38996.1
EES67093.1
RBT04067.1
CAA5807545.1
CAA5841493.1
CRN08402.1
CXL14968.1
KAB6462226.1
WP_160370902.1
CST16561.1
WP_170272824.1
WP_015241429.1
WP_126722972.1
KAB4022343.1
WP_180312114.1
WP_086382422.1
ETS32159.1
WP_128133665.1
WP_118170950.1
QJT20370.1
KAB4371113.1
VHQ38348.1
KAA5239868.1
SJC69570.1
WP_015655198.1
WP_078720277.1
WP_152882068.1
ALJ40620.1
WP_013619533.1
EQG08559.1
EOT28460.1
WP_161400969.1
WP_044081917.1
WP_019647547.1
WP_027710028.1
CWX05314.1
WP_166561775.1
QMV82737.1
WP_042755902.1
KAA4057897.1
WP_013389444.1
CAC8909596.1
VIU19378.1
CXK11158.1
CAC8085341.1
CAA5193004.1
VIC24674.1
WP_143471915.1
VIA17490.1
ETS31337.1
WP_090994842.1
CCL94502.1
OAA85081.1
CRR37815.1
WP_165308862.1
KAB3930636.1
WP_142349821.1
WP_167333898.1
WP_129374200.1
KMI69712.1
WP_152708649.1
KAB4270738.1
SPJ20620.1
QMV82747.1
SVH06887.1
WP_150821715.1
WP_096671799.1
SJQ63877.1
KAA2815920.1
STD83446.1
CRG60039.1
WP_012025520.1
KAB3819920.1
VIJ90323.1
WP_170073509.1
KAA5512076.1
VPS89803.1
RUN47051.1
SRQ43535.1
EVE45596.1
ETS33717.1
QJT37511.1
CCL73919.1
WP_169191157.1
CCL44611.1
WP_180482101.1
VHX30188.1
QJT22614.1
KAB3948338.1
WP_045842630.1
KAB3744698.1
QJT31219.1
KAB6573933.1
WP_139236570.1
CSY13446.1
WP_139176787.1
WP_160041634.1
WP_134096659.1
CAC8833344.1
KAB3553066.1
KAA5141048.1
KAA2341243.1
CUP49389.1
WP_130057161.1
ERS92427.1
sp|A3MA23.2|PSD_ACIBT
WP_074545748.1
WP_147466327.1
KAB5052437.1
VIC96615.1
WP_172128470.1
WP_097766979.1
KDP11870.1
VHO44327.1
BAC81993.1
QJT20133.1
TDH18151.1
WP_131228813.1
BBL03623.1
EWA45263.1
EVH51712.1
VFB75397.1
WP_113563659.1
QJT24866.1
CAA5691281.1
WP_162809123.1
EOL46242.1
EKE00596.1
WP_142108424.1
WP_002515544.1
WP_136951931.1
WP_172307191.1
WP_109656643.1
WP_150856942.1
WP_006282006.1
CSO73177.1
SRP55503.1
KAA4694532.1
SHH69508.1
WP_137225706.1
WP_084212630.1
WP_167771697.1
PDE28955.1
KAA4784730.1
KAA0094480.1
EEC95044.1
VHV06909.1
WP_183735835.1
KAB4599523.1
WP_115791199.1
KDF78903.1
AHI61858.1
VKF77065.1
KAB6244705.1
VGP76219.1
OWI79888.1
EZV50246.1
WP_152967780.1
RKU69279.1
QJT29684.1
CRU96963.1
WP_154820201.1
VUC99600.1
WP_179924763.1
WP_148779164.1
VLH19240.1
WP_097361660.1
SQX56532.1
ETS30615.1
CAA2161295.1
KAA4628560.1
ETS30964.1
WP_004309376.1
ENK63654.1
EVV36912.1
KAA2870693.1
CAA3932735.1
QJT26113.1
WP_146093739.1
QJT21495.1
WP_118631873.1
KAA2991576.1
WP_141549771.1
AJS09814.1
ETS29723.1
EXO28373.1
ADA80759.1
WP_169319794.1
CVG82262.1
WP_026552261.1
QJT21545.1
VIE82135.1
KAB5439628.1
VIF93449.1
CTT51820.1
WP_040114127.1
WP_047201663.1
KAA4564272.1
SLT03023.1
QJT36200.1
WP_002183030.1
WP_004374835.1
WP_101726677.1
SWB47035.1
WP_147295666.1
WP_172589811.1
WP_142366311.1
KAA0993417.1
AOC99464.1
WP_031951250.1
KAB4449504.1
VHY20436.1
EXD02004.1
VFC06060.1
BAH10011.1
WP_079285691.1
WP_170876147.1
QJT22398.1
WP_042622836.1
WP_094473104.1
CAA6023873.1
WP_016307054.1
CAA4491846.1
KAB3561739.1
AWG22815.1
EUZ15431.1
OQZ10569.1
RHF53952.1
AXU30288.1
EWQ75989.1
WP_118172506.1
WP_132639595.1
WP_166872322.1
WP_056015099.1
WP_139313154.1
RGS97101.1
QJT20110.1
WP_092970698.1
WP_139864827.1
CAA4017682.1
AOC98685.1
WP_167312584.1
EFW06273.1
KAB3557259.1
WP_120389323.1
SRE49589.1
QLI59505.1
WP_160291719.1
WP_086104540.1
VIN34556.1
ETS32275.1
EXQ02950.1
WP_139838253.1
EKL89113.1
WP_046834615.1
CAA4931194.1
VHR79270.1
WP_133290916.1
WP_083543608.1
QMI78810.1
CAA3720666.1
ROT07496.1
WP_032134537.1
RHB28516.1
WP_042636779.1
VIK45051.1
PJY76788.1
OWD69691.1
APF52263.1
WP_143248927.1
WP_089578150.1
EZP93354.1
QJT30576.1
SUY83122.1
VIE40531.1
VHZ19966.1
QBE95455.1
VHR05100.1
sp|B6J375.1|UBIA_COXB2
WP_069133785.1
EXG73523.1
VHS10339.1
RGN42947.1
WP_151881595.1
WP_117926197.1
WP_143700232.1
WP_133297855.1
KAA2708190.1
VFE32659.1
WP_127546456.1
WP_079388303.1
WP_061940203.1
EZP89555.1
WP_100607912.1
CAC6934795.1
WP_148039203.1
CAC5464119.1
ENN56507.1
BAK26130.1
EXN20015.1
WP_159181823.1
KAB3793377.1
WP_175002205.1
WP_066759325.1
WP_136117889.1
EOD85287.1
WP_010802170.1
WP_149182704.1
CAB9495810.1
ALF35343.1
EUZ47440.1
WP_037484504.1
EUP28606.1
WP_064842667.1
OFD06905.1
KAB1313488.1
VIC59745.1
WP_056188866.1
WP_097031693.1
WP_062081612.1
RGZ54547.1
KAA4661934.1
WP_085285698.1
ADA65810.1
WP_111116451.1
WP_110306500.1
EWF79751.1
QJT25414.1
KAB6672752.1
KAC49934.1
WP_005832548.1
VIF36864.1
WP_137866300.1
WP_034005845.1
VIK27047.1
SIM67065.1
EQF94065.1
EVQ26409.1
ENB27724.1
QJT36023.1
WP_090812654.1
WP_046657534.1
EYO69352.1
OWU44322.1
WP_169926128.1
WP_028896458.1
CXP49429.1
VVO84564.1
WP_182864184.1
KAB3738826.1
EVH61632.1
SJW66211.1
SWC73801.1
WP_112937530.1
STP74493.1
WP_058842875.1
WP_168767875.1
WP_167735920.1
VSH52471.1
VGQ70757.1
WP_134653658.1
WP_032199042.1
KAA2338889.1
WP_026769733.1
WP_099720725.1
OTO45109.1
WP_156759425.1
WP_051161561.1
TKB99163.1
CNE77589.1
EUQ37321.1
PZH99308.1
BAH10035.1
VHS69796.1
WP_162779072.1
RYT73610.1
WP_134079452.1
KDY39547.1
KAA3136615.1
EWX83499.1
AOD01938.1
CXM38639.1
WP_170877379.1
KDJ62945.1
KAA5209629.1
KAA5225786.1
CSN27189.1
WP_080399057.1
VOZ88247.1
QIQ15807.1
WP_161948633.1
QJT27243.1
QJT41198.1
CAA5822598.1
SJJ39627.1
QJT29594.1
CSW25131.1
WP_153203912.1
QIM12635.1
CAA5781436.1
VIL23329.1
QJT32501.1
WP_133779862.1
EUZ95543.1
KAB4951562.1
sp|A9KGA3.1|SSRP_COXBN
WP_013063568.1
EQL79165.1
CAC9329044.1
CAA4001194.1
KAA4145952.1
WP_080206418.1
WP_162637265.1
PRX56258.1
PBV30215.1
RBT46273.1
KAA2630557.1
CAA3928627.1
EUH57855.1
VQU25218.1
VIK17811.1
QJT22231.1
GBX89516.1
VIG60628.1
WP_120260997.1
KAB6312341.1
QIQ49703.1
WP_143366105.1
RJU59607.1
KXK00599.1
WP_120424426.1
WP_066436207.1
KXO17769.1
KAA4273482.1
WP_165679889.1
KMB34750.1
WP_141287154.1
WP_168873200.1
RKU86452.1
QJT29082.1
WP_075042892.1
KAA2363482.1
EOE91636.1
EXY29648.1
WP_162776587.1
QDR79597.1
VIK82377.1
WP_077250195.1
KAA2629232.1
KAB5151541.1
KAB4362151.1
WP_044190202.1
THG41883.1
EUI21992.1
SMA49004.1
WP_173239457.1
QJT32928.1
WP_164043407.1
KAA4152352.1
WP_097464767.1
WP_155291551.1
WP_008766495.1
KSZ20676.1
CAA5292992.1
KAA4969705.1
WP_138956985.1
WP_114385132.1
KAA4434609.1
WP_111936018.1
KAB4336491.1
WP_159869243.1
WP_155077705.1
EVN73991.1
CAC6520227.1
CAA5861113.1
WP_176141163.1
SJX19956.1
QJT31932.1
WP_098979762.1
WP_020629722.1
EFI48918.1
WP_093334744.1
SMK30061.1
ETS30135.1
QJT29794.1
WP_107248737.1
EQE03832.1
AOX98907.1
WP_090412407.1
WP_062650299.1
KAA5317828.1
RHI70600.1
WP_175066487.1
KAB6697831.1
WP_139269782.1
QJT34324.1
KAA2846656.1
SRX38215.1
CYT98137.1
CAA6477830.1
EUH33852.1
WP_176396411.1
QJT36031.1
WP_104777101.1
WP_163319835.1
QJT28747.1
ELB45630.1
WP_148935815.1
WP_139298113.1
VIM56728.1
CAA5776515.1
WP_172944402.1
QJT26449.1
WP_147285852.1
EUJ80293.1
VIJ97393.1
WP_075422965.1
WP_107013365.1
EOF97532.1
KAB4530900.1
WP_021670553.1
WP_061003325.1
SMJ11983.1
CEL85797.1
WP_161941490.1
VHR94620.1
OKL76531.1
KAA5118950.1
VHS61898.1
QJT24009.1
CYV47482.1
QJT31254.1
WP_080707515.1
WP_143092053.1
WP_163128041.1
CSG95163.1
SJB37305.1
WP_048498928.1
KAB3819578.1
WP_151946261.1
CUQ80526.1
SUX23923.1
WP_130896482.1
WP_028880741.1
WP_080569744.1
WP_165192002.1
VHW37876.1
VIJ36528.1
SWN87106.1
VIA58317.1
WP_139013370.1
WP_129606115.1
WP_176700394.1
WP_040154936.1
EUV32733.1
ETS32603.1
WP_146769159.1
EVM55255.1
CAA3807565.1
QJT28214.1
RBS43638.1
QJT22246.1
pdb|2VJV|A
WP_133654710.1
AOD02445.1
WP_080634195.1
WP_147879527.1
KAB3991623.1
VHQ23988.1
AWW22750.1
KAB3854704.1
CUQ55542.1
EFF20260.1
WP_120472940.1
WP_108994116.1
WP_170980345.1
RJV64418.1
RTE13792.1
WP_155086868.1
WP_133760785.1
WP_146293966.1
WP_165458773.1
VIJ79148.1
VUS56487.1
AWM65252.1
SRV25099.1
CRW29389.1
EUG31890.1
KDJ65685.1
WP_047237661.1
WP_117700237.1
WP_107430326.1
KAB6173000.1
VHD97340.1
WP_143269312.1
CUO76762.1
WP_032045251.1
KAA2592407.1
CTV37364.1
WP_168255761.1
WP_123861524.1
KPC48673.1
WP_178561953.1
KAB3920339.1
WP_181239721.1
QJT34069.1
CTA11874.1
CSZ98044.1
KLY93963.1
WP_167566900.1
WP_165490962.1
WP_041807836.1
WP_101403570.1
WP_027061210.1
RJW84881.1
WP_183096717.1
WP_149926094.1
QJT28880.1
CYB58369.1
WP_185446843.1
ELI03628.1
WP_182152519.1
WP_028902040.1
SRI38040.1
QJT26886.1
VFF95362.1
WP_115401499.1
WP_114224373.1
CAC8104154.1
WP_155068561.1
WP_118413735.1
KKB47242.1
KAB4163759.1
KDX64166.1
WP_118251753.1
VKS27384.1
RGZ50101.1
CUP78102.1
ERY57805.1
AUV57947.1
WP_181884881.1
WP_169309136.1
SHM90259.1
QJT29658.1
WP_161635187.1
KKO22034.1
VIE02978.1
WP_152062163.1
RHL21727.1
WP_175080631.1
KAB4009274.1
WP_133917345.1
VIM27846.1
WP_147461735.1
SJV87821.1
WP_069338667.1
WP_147883029.1
ETS33585.1
QJT28487.1
VIK44136.1
QJT27518.1
CIV57613.1
CRV93391.1
QJT40360.1
AZI27895.1
WP_160329951.1
VHW39428.1
SUQ47296.1
VHX34103.1
AOC99792.1
WP_179185121.1
QJT28657.1
QJT22415.1
WP_145887716.1
VIK69459.1
WP_170918744.1
KAB4220009.1
QJT24954.1
WP_131476372.1
CAA5546061.1
CTB84399.1
KAB1294989.1
WP_025158259.1
KEJ63835.1
WP_155945375.1
CAA4975813.1
GBV47318.1
QJT23428.1
WP_118161441.1
SRU96068.1
RGU56326.1
WP_148490342.1
SJV64923.1
OKL75328.1
QJT35418.1
KLZ76985.1
KAB3928022.1
SKU60415.1
WP_163590089.1
VFG21741.1
WP_155436759.1
SWO88986.1
EOM22183.1
WP_121696296.1
QJT33637.1
ETR27871.1
WP_171854124.1
SVZ74818.1
WP_096098533.1
WP_088033234.1
WP_138485365.1
WP_158443059.1
WP_036867409.1
VFB56937.1
SQP54118.1
KAA4114461.1
WP_161950810.1
CUF48632.1
WP_007039840.1
QLI60509.1
BAC82015.1
WP_149924221.1
EQQ61134.1
QJT20091.1
VHP36669.1
WP_118420204.1
WP_145676349.1
QJR56971.1
SRP43322.1
KFL08162.1
QJT22853.1
WP_168520770.1
WP_130829670.1
EOH29060.1
WP_137710022.1
WP_113247366.1
CPE92993.1
AOC98931.1
WP_008623792.1
WP_016204945.1
WP_083716839.1
WP_042823346.1
EQJ33837.1
EOK46738.1
QJT31700.1
KMF69951.1
KAB4334002.1
WP_104941097.1
KAB4128447.1
CAC7148882.1
WP_146435239.1
WP_051224267.1
WP_044655315.1
TND83236.1
APB62118.1
WP_165757555.1
WP_118216177.1
KAA5070763.1
WP_146113268.1
WP_150432909.1
KAA4486682.1
EOM48605.1
WP_118356219.1
WP_118616264.1
QLI59056.1
VFG93727.1
KAB5008602.1
CST06109.1
QJT24279.1
KAA4587639.1
VHX65104.1
WP_126749330.1
WP_164850762.1
WP_081915042.1
SJR94215.1
KAA2959176.1
WP_169569273.1
WP_072960372.1
WP_064195787.1
CAA4294950.1
CSV57284.1
SKV75105.1
WP_124737201.1
WP_142364844.1
WP_008504176.1
RGN63171.1
CDM02432.1
WP_103477124.1
RSI95359.1
KAA4595799.1
SML26677.1
ETS30592.1
WP_106501038.1
EXO63384.1
WP_117816672.1
WP_168444953.1
WP_015691369.1
QJT22355.1
VHP24640.1
SKP13770.1
CRS30382.1
WP_018373286.1
CRL52510.1
WP_143153473.1
CJG32759.1
VID71962.1
EIY66781.1
CAC8148399.1
CAA6043247.1
QJT32634.1
CSE79897.1
QJT29586.1
KTQ06687.1
WP_009288846.1
SJL19289.1
WP_086492699.1
EYQ86936.1
QJT30669.1
WP_138720070.1
KAA4014416.1
KAA2579929.1
EFK34040.1
SRJ64411.1
CAA3910073.1
KFN04692.1
WP_062982964.1
DAC76238.1
WP_049870840.1
SVZ32092.1
SMJ74280.1
SUX98793.1
EUN00590.1
CAA6583499.1
KAA2747951.1
ETS32628.1
KAA4619392.1
KAA4808720.1
CSH52992.1
WP_180538675.1
WP_131959944.1
QCQ51092.1
VHS98639.1
ETS33604.1
WP_165794789.1
WP_088264206.1
KAB3623762.1
WP_172713607.1
WP_044163691.1
EOI67444.1
VIL79050.1
ADY11087.1
CAA3811295.1
WP_166520082.1
WP_054228454.1
KAA4039931.1
QLI59043.1
CAA4176611.1
EVS51593.1
WP_164568756.1
QJT22210.1
EGK32143.1
RHC72129.1
AOC98802.1
WP_180805852.1
QJT32169.1
SPE13760.1
RLT68676.1
EUD38156.1
TKY40346.1
EZZ14221.1
WP_153877689.1
WP_136281869.1
WP_115971838.1
SQL70920.1
WP_087359844.1
CAC7487350.1
KAB3630824.1
RRG14452.1
RHH34884.1
ENK85411.1
QJT30295.1
WP_155673476.1
WP_160949755.1
WP_159090986.1
WP_115061747.1
WP_007478961.1
AOD01379.1
OJW00261.1
KLZ32671.1
WP_063163526.1
EIY17553.1
WP_162719546.1
TDW52103.1
WP_094246425.1
KAA4152201.1
EFF58283.1
WP_143408588.1
WP_009744748.1
WP_165961595.1
OEK66664.1
VHS52882.1
WP_093307883.1
VHS00123.1
SQA17838.1
CZR83600.1
WP_029751531.1
RJV62692.1
OUN57896.1
WP_127630998.1
CAA5556917.1
EUK11161.1
QJT32802.1
EVO80815.1
WP_151881051.1
SJP02880.1
QJT31025.1
AAS49468.1
WP_049287506.1
VQO71318.1
EVW61622.1
EVO29039.1
CAA5790019.1
WP_172981425.1
VHV10781.1
CRT15694.1
AOE47900.1
QJT41387.1
EUI37392.1
EFF55730.1
WP_044932450.1
WP_165137871.1
WP_139550653.1
AUR50623.1
VFH28884.1
WP_124508398.1
WP_147265601.1
RBT34244.1
VSY70030.1
WP_082794105.1
WP_156308406.1
SJV28343.1
CRW62044.1
QJT22640.1
KAB4121641.1
STZ23716.1
WP_150858771.1
WP_154946345.1
QJT34545.1
ERJ73120.1
WP_164646583.1
VHO78371.1
sp|B6J5E0.1|RL29_COXB1
QIH35874.1
WP_062954315.1
KAB6295263.1
RHL30229.1
WP_141947142.1
KKA00162.1
RGO38837.1
SRL40303.1
WP_154651880.1
WP_141135780.1
KAA5518481.1
EHJ52949.1
WP_144420628.1
RHC66250.1
WP_062145915.1
WP_143976254.1
WP_162176420.1
VHS70721.1
CSN89044.1
ADK98538.1
WP_170965472.1
WP_161497870.1
CUO77666.1
EUM99610.1
RHD56174.1
OXA74231.1
WP_161462683.1
VFH35555.1
QMI81868.1
CAA6204368.1
KAA2755246.1
WP_059743236.1
WP_142353318.1
QJT28860.1
WP_138491004.1
KAD68156.1
VHP69606.1
VHW08257.1
WP_180280001.1
WP_076633626.1
ETU41557.1
WP_139259969.1
KAA4600364.1
AOD01009.1
VTP87595.1
QJT40721.1
KAB6079380.1
WP_026975951.1
RBS08594.1
KAA4030053.1
EZU04913.1
AOD02041.1
WP_153038221.1
VII24435.1
SMJ57974.1
WP_029702159.1
CAA4825328.1
WP_183031955.1
WP_163888913.1
WP_153851752.1
EVS27676.1
WP_167880652.1
WP_083499284.1
SRJ00894.1
WP_186232658.1
WP_151857260.1
QJT40455.1
QJT34725.1
WP_145199839.1
KAB4411673.1
WP_110272400.1
EXY28298.1
EPV35501.1
RGY84034.1
EXY77408.1
TRW21962.1
CAA4614452.1
VFG75526.1
SLS97483.1
WP_165482633.1
VRB21198.1
CSL49272.1
WP_141130808.1
OZT52652.1
EZX75154.1
QLI59046.1
WP_145669225.1
KVA15792.1
RHI51232.1
SWK13895.1
AVU14144.1
AIY06643.1
sp|B6J253.1|RL14_COXB2
QJT31435.1
TGG36912.1
CAC7600457.1
SJV70098.1
WP_008138214.1
VKB19055.1
KAA2727725.1
EYO10038.1
VID20769.1
VID19597.1
CRU42968.1
QJT31878.1
VHU42078.1
QEI45991.1
RBS52699.1
VFC84050.1
EPT75318.1
WP_172778360.1
WP_168941188.1
WP_089626652.1
AOD01463.1
CUQ80390.1
ETS29995.1
WP_170078311.1
WP_150818678.1
KAA4029795.1
WP_097227189.1
WP_037447143.1
GAE18104.1
SXU54603.1
KAA2517925.1
WP_183538003.1
VID20900.1
WP_179768384.1
KAB3889288.1
ETS31565.1
VIM21805.1
SJK00281.1
VIA86600.1
WP_153070109.1
EUG48935.1
PCD12262.1
KKA00666.1
WP_143441503.1
WP_144832264.1
QJT37340.1
WP_136858172.1
OQA29641.1
WP_146775998.1
KAB6368017.1
WP_056031535.1
AQX00250.1
EYR51220.1
WP_159044186.1
EOQ23564.1
WP_143348027.1
WP_144133451.1
WP_115385589.1
SAO48432.1
EWU13301.1
WP_165504765.1
WP_143154542.1
WP_080614721.1
KAB4514283.1
CAA5737335.1
RGR17216.1
WP_087399670.1
EOI12968.1
WP_107405754.1
WP_154247565.1
WP_118049853.1
WP_143338535.1
WP_097294261.1
EXZ60989.1
WP_118313749.1
KAB5120733.1
WP_165486134.1
RGJ31079.1
EQJ17485.1
WP_159192406.1
WP_017115187.1
VHP78677.1
WP_074641654.1
AUR50621.1
WP_173514862.1
CTD88702.1
WP_145182877.1
VHW30855.1
WP_135515499.1
WP_030188331.1
QJT32383.1
WP_128766104.1
QJT27209.1
QJT22388.1
BAX02906.1
CAW94000.1
QJT28664.1
SMJ74284.1
AOC98327.1
WP_144422514.1
EZW46795.1
WP_173004094.1
CAC6543119.1
WP_086948404.1
WP_031997386.1
ETS33173.1
KAB4581812.1
CAA4072340.1
QJT38581.1
WP_164000463.1
EMW27198.1
EXN06025.1
CRV56176.1
WP_078677409.1
WP_084384494.1
WP_139836592.1
SJS68261.1
QCQ36329.1
WP_129234554.1
SJD49602.1
SJL26067.1
WP_164832993.1
WP_162274483.1
KAB4216094.1
WP_036862818.1
TSJ80143.1
WP_172729920.1
CAA6172793.1
WP_084679872.1
WP_139233523.1
VPG67933.1
EZX06377.1
WP_064406069.1
WP_176356538.1
WP_110734718.1
ABQ85876.1
WP_018597000.1
SBA17912.1
KAB5054164.1
CAA5894399.1
VIA31951.1
VHU44797.1
VHY64057.1
WP_141011950.1
WP_122266468.1
KHF33068.1
WP_140469321.1
KMW96247.1
WP_142365934.1
KJZ98065.1
WP_153563551.1
WP_031959249.1
RBR48665.1
VQQ99474.1
KAA5232223.1
VFH30920.1
WP_173003993.1
WP_020406327.1
OUP99293.1
KAB4492174.1
VFB67847.1
SQN95141.1
AOD00028.1
VIM26876.1
WP_146033609.1
WP_103808139.1
WP_062641206.1
CAA6521442.1
WP_042007745.1
VHR08139.1
WP_130885676.1
SRG10568.1
AMQ15277.1
WP_143588019.1
QJT39568.1
WP_162860739.1
CAA3729736.1
ETS31286.1
QJT28159.1
WP_025183362.1
VHV88733.1
QJT22852.1
WP_167507443.1
WP_164726665.1
WP_143686020.1
CEX59601.1
WP_142967732.1
WP_032160845.1
EMS75868.1
CSY20279.1
KAB4074466.1
WP_131534381.1
WP_176999844.1
WP_141134773.1
WP_162705092.1
WP_126821542.1
EXZ73970.1
WP_107348003.1
WP_146212416.1
WP_022821635.1
WP_177575395.1
KAB4364308.1
KAB4121247.1
EWA28180.1
CAC7269367.1
VHP50181.1
PCD11828.1
CRU36949.1
WP_095841993.1
WP_155598819.1
WP_111622349.1
KDL03978.1
WP_048581873.1
VFE11914.1
RAV97638.1
VGX24602.1
SJL29961.1
CAA4645863.1
EHS02676.1
QJT26460.1
WP_147923313.1
WP_175648997.1
KLX63354.1
WP_171303131.1
STQ18698.1
EOH58184.1
WP_155093441.1
KAA5473000.1
WP_149950678.1
KAA3161198.1
SUB94785.1
WP_185210744.1
WP_166552102.1
ODD88264.1
KAA3852038.1
ENJ10543.1
WP_148712433.1
sp|B6J802.1|RLME_COXB1
VFC88623.1
CAA6465267.1
ETS30363.1
EYA18983.1
WP_091790393.1
WP_108735546.1
KAA2352245.1
VIK96577.1
EWR61963.1
EVG46643.1
WP_166784194.1
WP_153011372.1
KAB4189070.1
QJT34948.1
WP_063121081.1
AOC99338.1
WP_162213214.1
EVA66576.1
CRS93112.1
WP_147459087.1
VHW96423.1
VHS77944.1
SJW22094.1
VIC58310.1
WP_156434173.1
WP_099892373.1
WP_160325619.1
WP_137412030.1
WP_181810993.1
WP_021561884.1
AOE47906.1
OJW42258.1
CAC5665772.1
EYE41154.1
ENI16912.1
KLZ65221.1
WP_173545698.1
KJZ99818.1
AOC99952.1
WP_071307523.1
EZX34293.1
QJT21192.1
WP_142246445.1
EOH59915.1
WP_183502454.1
QJT38715.1
CAA5263660.1
WP_139526630.1
WP_046882644.1
WP_085537255.1
VIM00270.1
EUI16236.1
WP_150820400.1
EPV96859.1
RGV88636.1
SVJ23639.1
WP_154243805.1
WP_032440835.1
SRO31031.1
WP_058119881.1
VTE18409.1
EQH91811.1
EDT25143.1
REC41494.1
KNN81319.1
WP_176710230.1
AOD01075.1
KAB6335150.1
sp|A9KEV0.1|RECF_COXBN
CYI62493.1
EPU59759.1
SRP63286.1
AOD01844.1
SRP40911.1
SRI74263.1
WP_007451342.1
KAB6522187.1
WP_169022701.1
WP_164902737.1
SVI54461.1
WP_166763742.1
WP_174296850.1
CZV82821.1
WP_182305072.1
WP_100153423.1
GAS68881.1
WP_028214424.1
EEU51524.1
KAB3804306.1
CAA3814895.1
KAA4049809.1
ETS33256.1
WP_084497353.1
EZX08424.1
PCT04753.1
VIF63869.1
AEJ87196.1
BAH10005.1
WP_081395337.1
SSV23939.1
ALN43342.1
WP_114968180.1
KXT48566.1
GBE29058.1
KAA2642384.1
CDT17771.1
WP_176329639.1
WP_120009945.1
WP_161496840.1
WP_174845133.1
CAC6401110.1
KAB4101715.1
WP_150855228.1
WP_080447619.1
WP_169751030.1
WP_148447093.1
QJT36231.1
WP_072597190.1
CAC8621877.1
CAA5288573.1
KAB3744161.1
CRU89664.1
WP_116055502.1
KAA2930777.1
KAB4200122.1
VIC91882.1
WP_118692740.1
WP_164419465.1
KAB5352483.1
VID09708.1
WP_143522981.1
RHM96299.1
ENI54104.1
QJT32242.1
WP_147336206.1
PHV08849.1
ABC47003.1
EQF21030.1
EPV52551.1
WP_123900633.1
SPY17489.1
EWK92902.1
ABQ07363.1
AOD01557.1
WP_040402684.1
WP_168353143.1
KAA4659785.1
WP_173530920.1
EOF19339.1
TYA89178.1
KJV77702.1
VHT47227.1
WP_081195526.1
AOC99490.1
ETS32529.1
ETI83876.1
WP_149917229.1
ADM91233.1
WP_065574563.1
WP_142246895.1
VIJ93816.1
WP_118107955.1
WP_163176077.1
EYM97807.1
WP_146770876.1
WP_072377164.1
CRU61092.1
SZA79844.1
WP_117829934.1
EVZ61847.1
WP_128917281.1
WP_145861954.1
WP_029394320.1
ERO93709.1
KAB4361550.1
ETK12299.1
CRO64668.1
WP_004319016.1
WP_057098603.1
WP_143181597.1
QJT33149.1
WP_183674711.1
CRS87153.1
WP_154662644.1
WP_048636446.1
WP_067628292.1
STD73361.1
CAA5832313.1
SJW69784.1
CRB49801.1
EVO49853.1
WP_165901267.1
WP_072897918.1
WP_185898887.1
WP_138953790.1
WP_161522867.1
CAA4412853.1
KKA00017.1
QJT35508.1
CJU56577.1
WP_148675509.1
WP_032233590.1
VIG41574.1
WP_013181641.1
KAB3818212.1
CAA4326789.1
CUP35187.1
VHB14689.1
CAA5413455.1
RUN37131.1
WP_170073674.1
PDP46467.1
KAB3580489.1
EJE30889.1
WP_172725552.1
CUR80466.1
VFD31096.1
EYQ84606.1
WP_093831260.1
WP_137474999.1
WP_182044008.1
KAA4095833.1
EYR61281.1
WP_143069927.1
KDW21697.1
WP_170121037.1
WP_151938464.1
WP_118977028.1
WP_150534660.1
QJT41315.1
QJT21198.1
WP_139322639.1
WP_072244974.1
WP_100861976.1
KAA3165003.1
VFC15628.1
WP_147815167.1
WP_183552941.1
EVS95504.1
WP_130085227.1
WP_032459816.1
STD83093.1
CYV52847.1
CAC7526365.1
WP_100033082.1
WP_093994445.1
SMJ44186.1
WP_038884405.1
RXE71088.1
SHE49222.1
VIC11134.1
WP_160838430.1
SCH45278.1
VFD05691.1
CAA4288088.1
WP_151475078.1
QJT37828.1
WP_086813249.1
OOM47918.1
CHS83871.1
RGN81422.1
SRP97814.1
KMF54998.1
WP_146149026.1
EVI80898.1
QJT31236.1
KAB3724130.1
WP_181160790.1
OFY41193.1
WP_174434917.1
WP_164506893.1
QJT32390.1
SCJ55356.1
VIK95377.1
CAA4478939.1
EUI07526.1
EOM18456.1
POZ04558.1
ENJ49027.1
WP_094287310.1
ASF79939.1
WP_111841878.1
WP_041114482.1
WP_177770677.1
PKP09944.1
WP_136060955.1
WP_129858190.1
WP_173650564.1
OVE95240.1
WP_179211808.1
AXP74335.1
AXJ60798.1
WP_083596684.1
PAK56092.1
WP_168538770.1
WP_077661652.1
ATZ30044.1
WP_183688804.1
WP_171929586.1
WP_171859789.1
KAB3969497.1
KAA5405749.1
PRR70875.1
WP_143787744.1
WP_080575068.1
WP_000007980.1
EPO79353.1
CAC8388986.1
WP_027855527.1
EYH96508.1
WP_147161016.1
SFH33553.1
KAB3907414.1
EYO70239.1
WP_169241964.1
WP_139170403.1
CAC6882874.1
WP_036944978.1
KAB6312338.1
CGV41011.1
WP_172980647.1
OJX61954.1
KAA3167858.1
KAB6644962.1
CYV59243.1
KDF67677.1
WP_117463611.1
WP_180346582.1
WP_142246551.1
VAC71462.1
WP_129984077.1
CKJ21764.1
WP_103458928.1
EOL74982.1
CZR83003.1
CAA6393508.1
KAB6680338.1
RHI25954.1
WP_102477382.1
RYT37553.1
KAA4566459.1
WP_042745306.1
KAA3852632.1
WP_163422421.1
VID60200.1
VIC59328.1
EOE04531.1
WP_127211821.1
VDR35141.1
SNV49365.1
WP_106410808.1
CIH91472.1
KAA5368692.1
WP_177637812.1
AOD00382.1
SRN95232.1
ETS29236.1
WP_165482595.1
VHH88970.1
WP_124318154.1
WP_163661306.1
QJT20361.1
WP_131590357.1
WP_075274829.1
VIC56999.1
VEU15953.1
SUV43903.1
WP_122033034.1
WP_044226641.1
SJL19108.1
CDM42950.1
KAB6630841.1
WP_184304243.1
QJT40279.1
KAB3827174.1
KAA2861851.1
AXB66283.1
KAA2594227.1
ETS32567.1
QJT27402.1
SJN91687.1
WP_017684981.1
WP_142016849.1
KAB3952630.1
WP_110357987.1
VHW36871.1
WP_173797407.1
KAB3837934.1
WP_006265584.1
RBS77788.1
CIF36440.1
CCL25399.1
CRO52141.1
KAH47907.1
WP_159761892.1
WP_075316680.1
QJT25246.1
CAA6348253.1
WP_100478339.1
WP_033088661.1
EKB02991.1
CCL00216.1
VHS08261.1
WP_115356219.1
VOZ80267.1
KAB4172955.1
SJW29799.1
KAA3014128.1
OJT32820.1
WP_103517843.1
KAA60315.1
WP_118429460.1
SWK72057.1
SHX40741.1
CPR55519.1
WP_166138144.1
SUN70464.1
KAA2683185.1
QII44112.1
TPE15054.1
CSN90732.1
CRW32228.1
WP_148722284.1
WP_160247910.1
WP_015059968.1
KAA3094659.1
RHO75395.1
ABR43854.1
WP_099896804.1
KAB4368090.1
CRV90717.1
VEH15193.1
WP_181016703.1
CVF15850.1
EVC81419.1
WP_146699908.1
PRY09920.1
CAA4401099.1
WP_051857028.1
WP_142948876.1
VIH37760.1
AAF72354.1
VFC68948.1
VSM67826.1
KLX58671.1
EOJ56319.1
KAA5446349.1
WP_183650961.1
TWV74775.1
KAA2448747.1
WP_082825673.1
QJT23459.1
CSP01857.1
WP_140402996.1
VHE64799.1
QJT25307.1
KAB4550018.1
KLZ68546.1
VHY63882.1
WP_072199457.1
OUP31136.1
EUP03536.1
WP_161945223.1
WP_144214114.1
CSG05031.1
WP_063699987.1
KAB6283588.1
VIK66356.1
WP_060373866.1
SCK01772.1
WP_129186040.1
KKA00728.1
AWF77505.1
WP_030464509.1
ETS29734.1
SJW30225.1
WP_082267080.1
ETS32701.1
CQU16105.1
VIG79124.1
AOC99366.1
WP_067151824.1
SJF34889.1
QJT38491.1
WP_129889952.1
SJI32193.1
KAA4240268.1
WP_106811581.1
OUH78148.1
QJT39227.1
SSR51472.1
QJT39088.1
EUH01539.1
KAB4260504.1
WP_141754333.1
WP_143455040.1
AOC99839.1
CAA4173119.1
GBV72761.1
WP_072012952.1
SML74702.1
CUB51980.1
WP_183820155.1
WP_165292008.1
QJT20257.1
WP_143140760.1
VHO48767.1
WP_049769322.1
WP_038760662.1
WP_108084676.1
WP_020466907.1
KAB6699436.1
CZH62881.1
WP_150860496.1
WP_135937862.1
WP_133141749.1
WP_084038884.1
KAA4650612.1
SJW34082.1
WP_127573299.1
WP_124389619.1
AUV57960.1
ANU56772.1
EGN43078.1
WP_041516317.1
CAA4632336.1
WP_068690163.1
KAB4167054.1
CAA6336382.1
KAB1289865.1
KAA2499845.1
WP_036927913.1
WP_083971666.1
WP_065552739.1
DAC74557.1
WP_125097456.1
CAA5309426.1
SRN49799.1
EFI48908.1
ENM98327.1
EWF18368.1
WP_087068591.1
WP_039848691.1
WP_167810705.1
WP_006266622.1
WP_146756150.1
RHK15090.1
RGZ03235.1
WP_168076731.1
PWN64156.1
WP_032023613.1
AOD00297.1
QJT35656.1
PWB08127.1
VHU20465.1
SJV81257.1
CSM59617.1
WP_142528573.1
WP_148079186.1
WP_123467424.1
ETS33562.1
WP_168232559.1
WP_038041615.1
QJT36197.1
QJT39117.1
EUJ83885.1
VIL64170.1
WP_146290352.1
WP_015691904.1
ERO93684.1
AOD00026.1
RHF32252.1
WP_159590511.1
WP_161145432.1
WP_139133582.1
KJV54221.1
CUN84767.1
WP_087404628.1
WP_008477652.1
WP_100190534.1
QJT21855.1
KAB4482492.1
KAA3851618.1
VHZ34903.1
WP_179087799.1
WP_008477648.1
EHT75827.1
CSY47487.1
CAA5309600.1
SJU89602.1
VIF56213.1
CUI85345.1
WP_109655040.1
PDJ06895.1
WP_091303021.1
CAC5840463.1
KAB6611926.1
EKA02628.1
WP_139509370.1
VHR64975.1
AXU59431.1
ADF54422.1
WP_092808782.1
WP_083038439.1
PZX93415.1
EEO45114.1
CAA4948241.1
KMD53554.1
WP_032228975.1
WP_081575307.1
ABP57310.1
sp|A9KD23.1|RL29_COXBN
CRR00368.1
WP_172275402.1
ETS30183.1
WP_038220996.1
CYB76725.1
WP_143019022.1
VID07991.1
KAA2545996.1
KAA3086630.1
VHX33007.1
EPT82554.1
RGZ52007.1
KAB6657211.1
KAA3842649.1
SJO61495.1
CTB17161.1
QJT29977.1
ETS31636.1
WP_145680114.1
APU38190.1
VFD97997.1
WP_168415001.1
RHE54237.1
KAB4141719.1
EUO61810.1
WP_142910722.1
EZQ35327.1
WP_148039206.1
CPC01997.1
WP_100444816.1
KAA2868984.1
KLV76528.1
SOV33173.1
EYH35955.1
VIG82580.1
CAA4428549.1
QJT38529.1
KAA4659102.1
AJD77186.1
RKU54705.1
AOD01610.1
QJT36225.1
WP_131356608.1
WP_143471534.1
VJN74469.1
RHI16652.1
KAB6670939.1
WP_068840763.1
RXM53038.1
WP_106810346.1
VUX38291.1
WP_066465069.1
WP_149920928.1
WP_163892778.1
WP_139441823.1
KJV52773.1
WP_179979559.1
WP_035211662.1
QEL03906.1
WP_022185867.1
CXR31139.1
STZ27255.1
WP_153564192.1
WP_166061007.1
WP_070310172.1
ELB18455.1
WP_103017053.1
EIY79106.1
WP_139293816.1
KEN82666.1
KAG70272.1
QJT39109.1
PRQ85049.1
WP_148038113.1
CAC8993538.1
CIP41648.1
WP_125053477.1
VIB95394.1
EPV26564.1
VHY34935.1
RJV12826.1
VIL23266.1
KWV72787.1
SJR48995.1
CRT56010.1
QJT38608.1
WP_147000540.1
WP_161526614.1
ETS29219.1
WP_120568234.1
KAA4608093.1
CRV20318.1
VIL83616.1
KAB6455987.1
AOD01029.1
KAA3840831.1
WP_167625189.1
QJT20812.1
SKX14902.1
CBW24811.1
QJT40485.1
WP_040441959.1
KMX17956.1
WP_165969001.1
VJZ35153.1
SRD43156.1
WP_021561911.1
KAA5317372.1
VIM43701.1
RGM35993.1
QJT33335.1
WP_068148096.1
VHT26465.1
WP_107012745.1
VHY21802.1
WP_146765113.1
QJT21363.1
CEF09472.1
EPU73935.1
CRT08046.1
EPU70962.1
WP_160352058.1
KDP11887.1
KAB6653893.1
AAG45712.1
WP_152530603.1
WP_152421058.1
VFC40611.1
WP_141651929.1
VAE74813.1
WP_136682180.1
CCL09383.1
WP_129733771.1
BAH10006.1
WP_139159845.1
WP_115084307.1
VID17742.1
CRQ93458.1
WP_150818922.1
WP_029450607.1
WP_132039857.1
CAA3767986.1
TGG41034.1
CAA5556782.1
WP_039421683.1
CEJ77350.1
CRV78137.1
CQY31107.1
EMZ02636.1
ADB47490.1
WP_153090229.1
CYV36087.1
WP_162629312.1
AOC99675.1
EWD18855.1
WP_085828285.1
SJW68966.1
CAA5511390.1
EOS03558.1
WP_147730939.1
EKN11885.1
SYX47764.1
WP_047658798.1
CAA4041585.1
VHW42346.1
WP_162781519.1
CSE41745.1
SRK66841.1
SMI83637.1
WP_069858167.1
EGJ72286.1
KJV94440.1
EOF10171.1
SOZ61797.1
SPT75574.1
SMI88158.1
CUO47781.1
AOC99129.1
WP_048698331.1
KGW48093.1
SRH00280.1
WP_114408550.1
WP_175492225.1
WP_146100251.1
SMI11650.1
WP_042366762.1
ENL36503.1
SQU50319.1
CAA4056052.1
RYT16003.1
WP_118338074.1
WP_014901367.1
KAA4438204.1
CRV34527.1
WP_143700641.1
EQK67994.1
WP_124297838.1
WP_074418228.1
EYN92660.1
WP_149938332.1
SWM51737.1
EOU38477.1
VHY69003.1
WP_181816203.1
STQ17199.1
WP_150309168.1
KAA4173340.1
WP_159133850.1
CJK18675.1
EYA89012.1
KAA2950442.1
WP_007838638.1
QJT31309.1
WP_083807797.1
KAA4148659.1
CRT16630.1
AOD02275.1
EIY23107.1
WP_185937984.1
WP_179057448.1
WP_162693423.1
WP_126284924.1
WP_139738003.1
WP_103850853.1
EZK09151.1
KPV93971.1
WP_153142819.1
VUW96189.1
CUQ85797.1
CRW19985.1
AOC98438.1
AXJ97291.1
WP_119064423.1
CRT49594.1
QJT40080.1
EYQ81939.1
WP_132392739.1
KAB4485808.1
KAB5316130.1
AHE40178.1
EZI14031.1
VHZ31507.1
QJT34234.1
VRA25108.1
WP_004365100.1
SWO94950.1
OEG80900.1
CRU50643.1
VAL19392.1
ETS31853.1
EUN80308.1
EZS67066.1
QJT29264.1
EXE42129.1
VFC28275.1
KAA4188339.1
AXU27926.1
CAA4512942.1
WP_071126164.1
KAA4857793.1
WP_169526847.1
VHX20117.1
GDS78452.1
ENL98772.1
WP_149934859.1
WP_141250950.1
SJV14843.1
KAB4253866.1
VFE40003.1
KJZ99700.1
EOV48863.1
CAA4712885.1
KSU09276.1
KAG63388.1
KAA4660855.1
WP_172992926.1
WP_161490190.1
WP_113102733.1
AOD01170.1
OQK39801.1
WP_101446726.1
KAA2667172.1
WP_081584772.1
PFT90935.1
WP_106916647.1
ODE36078.1
WP_132060712.1
WP_153439684.1
QJT38972.1
WP_161855674.1
WP_125009145.1
WP_032282199.1
WP_173813434.1
WP_159772752.1
WP_048883920.1
SJU49155.1
GCA53866.1
QLI59315.1
WP_046456358.1
WP_039892532.1
WP_017768009.1
VIC20542.1
QJT34688.1
WP_166693558.1
AOC99523.1
WP_084010322.1
VUW99842.1
WP_171780778.1
EUO41443.1
WP_123400654.1
EOI65235.1
WP_045746873.1
ELF04910.1
WP_032572235.1
CAA3725333.1
KAA2632097.1
CYX86379.1
EYQ42393.1
WP_065696221.1
WP_146142495.1
KKA00564.1
VFB58202.1
WP_163413692.1
WP_143349288.1
AOD00715.1
KAA2740029.1
QJT39990.1
WP_044695882.1
WP_145437218.1
KAB3572379.1
SVH63759.1
WP_107111893.1
EUO17695.1
WP_123664109.1
CRS63524.1
WP_049139936.1
RGK36059.1
WP_139188569.1
CCL94131.1
WP_088595075.1
QJT22225.1
QGN68259.1
KTW50175.1
CRT44264.1
WP_078695259.1
KKA00366.1
EVX18751.1
WP_139387575.1
WP_149642861.1
EPU26319.1
VNV88007.1
CRU98811.1
KDW85737.1
AOD02450.1
WP_074384321.1
WP_061826333.1
VII32011.1
WP_159060436.1
SJL23096.1
WP_060190430.1
WP_139344031.1
WP_113889639.1
QJT22871.1
WP_136263479.1
CAA6162733.1
WP_167324018.1
WP_136877208.1
KAA3015016.1
BCG55168.1
CAC5858076.1
QJT37153.1
WP_136567668.1
EOG93186.1
WP_151854283.1
WP_134476891.1
CRR49052.1
EUP39761.1
EFF28043.1
WP_183695242.1
SMJ48700.1
AOD00337.1
KDS50282.1
CEO64952.1
KKA00940.1
EXP74087.1
ETS29997.1
WP_126080639.1
WP_084315985.1
SIZ30663.1
SMM15013.1
CSV31601.1
WP_168436029.1
KAA2474341.1
EUH06408.1
WP_112893402.1
QJT23235.1
WP_157827019.1
WP_142374660.1
WP_095064608.1
WP_043434693.1
RHE02175.1
WP_074397564.1
WP_129599932.1
WP_161946422.1
OUO81573.1
WP_065971885.1
EVF21288.1
VHT00403.1
WP_155152811.1
WP_063970931.1
VHX94476.1
CAC5575607.1
VIJ79078.1
KAB6483820.1
WP_177177870.1
KAB6640536.1
QJT35483.1
WP_135525303.1
WP_180368401.1
WP_151879904.1
WP_174785592.1
WP_142236936.1
KXN06703.1
WP_058102289.1
AHM36991.1
WP_180283843.1
SLP36489.1
QJT29258.1
OXA73303.1
VFI18900.1
CFE67532.1
KAA3852631.1
KXM67053.1
WP_139418862.1
REC52117.1
WP_119194132.1
AWJ96113.1
BAH10114.1
CTP69840.1
QJT32158.1
WP_142378472.1
RGK53382.1
WP_150121272.1
VFG15198.1
WP_111658302.1
VIX15724.1
QJT28524.1
WP_118216103.1
WP_009264280.1
TSE45680.1
WP_145988660.1
WP_148791561.1
WP_147239605.1
QJT32929.1
WP_146127375.1
QJT26477.1
WP_085091473.1
WP_121632373.1
VHT46858.1
WP_101189044.1
TDW97109.1
EOL67181.1
WP_027734779.1
WP_174286089.1
VIC27754.1
QJT36282.1
EYA03239.1
WP_014165992.1
RYE26953.1
RHR94305.1
VFC28269.1
EFB48352.1
EXZ54002.1
RHL91315.1
AZA96302.1
EUF03732.1
AOD01908.1
QJT31243.1
KAB3697301.1
WP_143822845.1
VHR43066.1
AVE24834.1
RJX11603.1
KKA00389.1
CRV34518.1
RJX09853.1
WP_064904504.1
WP_138294240.1
VFD37873.1
EOT55590.1
SRK79178.1
WP_142879952.1
QJT21124.1
VIA61876.1
QJT20453.1
CBK68773.1
WP_110104030.1
WP_025797456.1
VHY13959.1
EOJ00358.1
WP_072107738.1
TDA82333.1
PTF07798.1
QJT21024.1
QJT23359.1
WP_084797105.1
WP_146761126.1
WP_177091374.1
WP_139250027.1
QJT36482.1
EHF64021.1
WP_142350119.1
WP_044130054.1
TXK50026.1
CRV35848.1
KAB5043065.1
QHM62333.1
KAB4058419.1
AAA98403.1
WP_173835829.1
WP_170286597.1
WP_157258772.1
CAC7359542.1
KAB4037952.1
WP_153438050.1
WP_168133897.1
WP_011374878.1
WP_017513709.1
KAB6285267.1
VHY73149.1
AOC99672.1
AXQ85923.1
AZS31911.1
WP_089930418.1
RJV66462.1
CAA4325593.1
KAB3653698.1
VIJ94342.1
QJT32333.1
WP_132279680.1
WP_127837627.1
WP_078107780.1
WP_026707089.1
WP_016615037.1
EXY18091.1
OQB13756.1
EUG12508.1
CAC8415976.1
QJT28491.1
WP_148290617.1
WP_173003907.1
WP_016313516.1
RHH67693.1
CAA5058542.1
OTO65577.1
WP_008759660.1
RGN78027.1
QJT23324.1
WP_146707475.1
WP_050926323.1
EWO62531.1
WP_170062488.1
QJT30208.1
SPW20404.1
EUX41231.1
WP_166267131.1
WP_014298465.1
WP_104322897.1
EOH60548.1
KAB4266047.1
WP_149855820.1
WP_050004087.1
SJE65252.1
QLI59098.1
ATS02378.1
WP_153480863.1
ATV32211.1
VIC35944.1
VHT43292.1
EOK94793.1
KAB3799231.1
SBC51702.1
WP_176133227.1
PTS99008.1
QJT35031.1
VHT07801.1
WP_058799829.1
WP_181752568.1
WP_141098843.1
KAA5395540.1
SAI73545.1
WP_106628997.1
RHF22682.1
CAA5424656.1
KAB4131144.1
VFB03644.1
EUW85642.1
WP_081031797.1
BAU16819.1
OED48269.1
RBT25545.1
OUO83608.1
KAA2931166.1
WP_181963572.1
QJT27626.1
WP_127515370.1
GFI38232.1
OXZ63447.1
EZJ59128.1
ABQ06027.1
WP_138472545.1
WP_013610281.1
VHC09144.1
EUD43814.1
VHW89300.1
AOC98546.1
SVH13668.1
WP_137547222.1
EFC74764.1
VFD03979.1
WP_031281748.1
SVH47675.1
CAA5457263.1
CAA4606701.1
ETS29454.1
WP_055145303.1
VIE00401.1
WP_152951524.1
VFC89668.1
VHZ77589.1
AHA88552.1
WP_173014722.1
WP_044071605.1
WP_161489738.1
CAA6339069.1
CAA4665074.1
CSP62851.1
DAC74742.1
SCH01660.1
CUP86562.1
QJT30922.1
QJT36462.1
WP_098521558.1
WP_162001670.1
WP_175216154.1
KAA3140718.1
VIJ69600.1
WP_133465344.1
VHT63288.1
ERJ63912.1
KAB4422028.1
QJT39434.1
EYQ78592.1
WP_142670215.1
KAB4392870.1
CIO90836.1
AEW28869.1
WP_118582790.1
WP_066442156.1
WP_032576383.1
WP_143096146.1
WP_155291505.1
WP_145955696.1
WP_143705370.1
APZ78330.1
VOT86835.1
KAB4088476.1
WP_016303805.1
WP_152330180.1
WP_040417279.1
WP_026300128.1
KLZ34501.1
SHG36604.1
WP_090975008.1
WP_172488676.1
KAA3713699.1
WP_108840384.1
CAA4820398.1
WP_087409727.1
SHK63508.1
KAA4071746.1
CRP37315.1
WP_082145072.1
WP_163274131.1
VHV70943.1
VFC67627.1
WP_179806104.1
KAB6079123.1
CQW49901.1
WP_170657906.1
WP_049220330.1
KAB4142438.1
VEI73687.1
KTY85434.1
KMA76819.1
WP_160956472.1
WP_015392204.1
KAB5025868.1
KIG64929.1
EOD85290.1
VID23503.1
SRD38843.1
WP_035772691.1
WP_109776816.1
WP_029924313.1
SRG06537.1
KAA2319101.1
WP_122137142.1
WP_064969511.1
WP_018964930.1
WP_155296974.1
SRZ52987.1
KAD46172.1
WP_036894238.1
OEZ67938.1
WP_117589939.1
CAA5052735.1
VHV15948.1
WP_025199295.1
TWV74181.1
VBE82860.1
CDN32505.1
WP_101217223.1
EUQ33352.1
KAB4829704.1
WP_143577555.1
WP_139682381.1
WP_148914109.1
WP_063981905.1
WP_169012042.1
WP_093021013.1
WP_078736019.1
TWV89311.1
EYB20104.1
WP_082752343.1
KAB4296675.1
SMI96170.1
OFM06861.1
KAB5204345.1
SJW05435.1
WP_148160395.1
WP_144070301.1
QIZ19323.1
KKA00309.1
KAB4043315.1
WP_142248170.1
EEM07911.1
WP_154398646.1
VGX01680.1
WP_084773778.1
QLI59167.1
RGM95103.1
RGH14851.1
WP_133292073.1
QBI52531.1
KAA4162833.1
SAW71422.1
WP_047323678.1
KAA2777313.1
VHY80495.1
CAC6583147.1
ETS31455.1
WP_039432191.1
WP_034158883.1
EOK68223.1
VFF73534.1
WP_136069943.1
WP_108693674.1
WP_145994695.1
WP_016677078.1
VHK29045.1
SAL86596.1
PSM84697.1
WP_032589527.1
CAC9035599.1
AVG08163.1
WP_142997719.1
VII53375.1
AAC77500.2
WP_154545726.1
WP_063229661.1
WP_036846923.1
SJJ48915.1
WP_017116678.1
WP_024332902.1
SMI85351.1
KAA2807417.1
KJL21354.1
QJT35398.1
GDK19625.1
CRT11267.1
WP_095907105.1
AWM66280.1
EWB11781.1
KAA2482867.1
WP_162995371.1
KAA2711560.1
WP_148270067.1
VFE77226.1
VHT49868.1
KAA2719217.1
EFI48577.1
WP_130819524.1
CAC8073774.1
QJT40126.1
WP_134804408.1
QJT30387.1
WP_059153802.1
CFL69952.1
EWF37754.1
QJR83000.1
TXJ91462.1
GDH86548.1
EOL46312.1
WP_025884385.1
EJY43030.1
WP_142242021.1
KAB5330999.1
WP_014777929.1
WP_153986300.1
WP_117475413.1
KAB6309697.1
EEU51055.1
CKK50230.1
VHW75525.1
TWV66458.1
WP_161267602.1
KDH08336.1
WP_172430376.1
AAD40333.1
CAA5787597.1
KAB3821629.1
EYN95162.1
EOL01061.1
EFA96535.1
WP_164832500.1
CXZ97705.1
VRA30891.1
RXI23176.1
WP_182839938.1
QJT29562.1
WP_070841375.1
AOC98712.1
QJT34067.1
EVB13854.1
VHV64131.1
WP_018106827.1
WP_146223178.1
WP_071574985.1
KAA2726520.1
VFE49627.1
WP_137431615.1
KAA4484051.1
WP_179986091.1
WP_096405034.1
WP_068891224.1
SRY41555.1
KAA2762037.1
VHV32634.1
WP_106165016.1
KAA3037256.1
EUH54243.1
CRK80083.1
KKA00198.1
SJV03029.1
ETS30237.1
QJT31149.1
WP_103076812.1
WP_152986952.1
WP_089170181.1
QJT39766.1
EUN93820.1
WP_009016669.1
SHH93281.1
WP_059754036.1
CAA4615663.1
WP_000015517.1
RHE85882.1
SUB89591.1
PGA89027.1
ETS29646.1
KAB41969.1
QJT32737.1
ETS29466.1
VIY66817.1
VFF27099.1
SJR56163.1
VII04753.1
COY60696.1
EXN24738.1
EWF24942.1
RXK81296.1
WP_133278238.1
WP_169399845.1
WP_139261746.1
WP_089647803.1
VSU78258.1
VGP43806.1
SGS91339.1
QHM38986.1
KAB3617716.1
VHS67985.1
SJH40223.1
CUQ60364.1
QJT20160.1
KMH96697.1
VEH33541.1
EOH47270.1
EFW05234.1
WP_123881541.1
WP_133142231.1
WP_121567286.1
WP_088840974.1
KKB60696.1
WP_136975050.1
SJV90769.1
WP_141768275.1
EOE62354.1
CAA6341675.1
CAA5910649.1
PJI27056.1
VIK59045.1
VIC43843.1
EQC68783.1
QJT31200.1
WP_157258706.1
KAA5235554.1
QJT40807.1
WP_114481517.1
WP_062749999.1
WP_129056968.1
EVB67104.1
WP_054192958.1
SPD97406.1
KAA2328001.1
WP_134793382.1
EPO62475.1
KAB4811361.1
AXU47874.1
AFP32791.1
RJZ22522.1
EYL72842.1
WP_123073775.1
QHM47947.1
WP_169778371.1
VPR14252.1
OYM45364.1
WP_059714515.1
CUF88850.1
WP_046762022.1
AOD02092.1
GFI59508.1
WP_100115345.1
WP_104494349.1
CCL51241.1
WP_089756571.1
EOE08199.1
CAC9322846.1
QJT31616.1
AOC99886.1
EUJ96772.1
SUV43909.1
VAL76804.1
WP_166552104.1
EIK41743.1
KAI74919.1
CAA4612686.1
WP_183182671.1
PAG30188.1
WP_182154975.1
WP_045569239.1
QJT33375.1
VIC14740.1
WP_165423927.1
GDN35245.1
WP_162970561.1
CAA5443612.1
WP_147308784.1
WP_040637820.1
CAA5350300.1
EOL73255.1
WP_027111530.1
WP_095694215.1
VHX30142.1
QJT22137.1
WP_102698292.1
KAB4041795.1
WP_142908510.1
EQE43532.1
EYQ19192.1
VPJ88576.1
AMO60540.1
WP_147387177.1
WP_143779569.1
WP_135723767.1
WP_024167141.1
ETS30490.1
WP_142475978.1
CGC05950.1
WP_121195723.1
WP_088528411.1
VDA75715.1
KAB6175018.1
RTE11860.1
RGN14792.1
KAA3722202.1
WP_161527684.1
BAF02459.1
WP_185121395.1
WP_039940021.1
VNN57943.1
EYR44463.1
WP_159826543.1
WP_018715987.1
CAA5026964.1
WP_174467438.1
CRV99395.1
WP_052907112.1
WP_164913254.1
QJT32084.1
WP_044129976.1
VFF18443.1
WP_141072662.1
WP_032391644.1
WP_143047687.1
WP_043872340.1
SDO02187.1
RHK71064.1
EGX27437.1
SIY27211.1
ELC05520.1
CAA5360188.1
WP_185780798.1
AOC98529.1
WP_167490839.1
WP_164724393.1
WP_161959357.1
ACD84069.1
WP_161792159.1
WP_083741713.1
WP_107326066.1
PIK18262.1
VHS30644.1
SXW02265.1
CAC7508458.1
KAA3975526.1
WP_088439404.1
AGV75879.1
WP_179613949.1
QJT29626.1
VHV03234.1
WP_101458640.1
ERM45319.1
pir||A32806
KKA00122.1
QJT41459.1
CHT71349.1
VSL96417.1
ETS31406.1
WP_149763662.1
EYN28027.1
KAA2799183.1
EPT90076.1
CAA6589052.1
SMK63995.1
QJT40722.1
KUF62380.1
WP_074858053.1
WP_148613120.1
WP_073288454.1
CAA5913628.1
CAA4004524.1
ATV27633.1
VHE34915.1
CGY98365.1
AVE24401.1
WP_139127891.1
RHG60753.1
SDZ57709.1
QJT31080.1
WP_138469359.1
AOD01311.1
WP_122011228.1
WP_025263143.1
WP_077266319.1
WP_122375107.1
VRT86424.1
WP_080519784.1
WP_130054608.1
WP_172699821.1
WP_160170968.1
WP_152999849.1
KGL52534.1
WP_169684679.1
KAA4836274.1
KAB3837113.1
QJT37411.1
CAA4729787.1
WP_164715618.1
RFZ29992.1
KAB6680371.1
VHT39084.1
SRM93502.1
SJL19367.1
SHP50995.1
WP_180743592.1
WP_055456214.1
EHD49991.1
KAA2494493.1
SCH05787.1
SJO93116.1
WP_150535791.1
VKT73150.1
WP_062671382.1
WP_137638896.1
WP_161466050.1
WP_022584177.1
SLF53456.1
ALF35352.1
VID57595.1
KAB4902763.1
SJV71226.1
WP_166156059.1
KKB45081.1
GFI46451.1
CRU82541.1
WP_177894579.1
AUR46149.1
KKA00001.1
VHW41992.1
RGS62615.1
WP_147633665.1
WP_137341540.1
VIJ52508.1
WP_137251450.1
WP_143466319.1
WP_109739214.1
QJT27910.1
AZB04934.1
QJT40120.1
KDL09651.1
CZS05226.1
ACO24205.1
WP_144439033.1
WP_151679078.1
RYF64014.1
WP_146003887.1
WP_170008600.1
CRF89585.1
WP_144530049.1
WP_134800430.1
WP_122327978.1
CAC6575621.1
WP_166589614.1
WP_047929205.1
CBL23974.1
CAA3817893.1
WP_183622960.1
WP_129871280.1
EOI17693.1
WP_152025837.1
WP_115216902.1
WP_156422797.1
WP_141073568.1
CTD98127.1
VHT28341.1
KJZ99897.1
EEX71319.1
WP_137814859.1
VOU33768.1
WP_108620159.1
WP_185265182.1
WP_052634996.1
WP_108546576.1
WP_165953435.1
CGS81354.1
QJT37699.1
CAA5486087.1
CVI04819.1
CHA09732.1
CRS85878.1
AOC98727.1
WP_185648444.1
WP_141078747.1
VFC96347.1
KAB3636618.1
WP_113372738.1
EYO49253.1
WP_102910375.1
SHB72655.1
WP_005785943.1
WP_182074763.1
QJT35335.1
WP_124596970.1
CKJ62212.1
GFH91158.1
SJI34404.1
CAA5614912.1
SAO78494.1
WP_039848420.1
KZD85750.1
EQJ61674.1
SAN71017.1
WP_026320250.1
KAA5368971.1
TGX83064.1
QJT34448.1
KAA4668091.1
ENI59129.1
WP_094399545.1
RGN42948.1
WP_048575062.1
WP_141727544.1
WP_103978344.1
WP_154244423.1
WP_146316030.1
ETS31668.1
VHP78781.1
CUQ36311.1
WP_138273572.1
CTB88735.1
EOJ87600.1
WP_136106111.1
KAB5204456.1
VIE00146.1
WP_147234123.1
WP_009419764.1
CAA6300427.1
VHQ82567.1
WP_005930684.1
KAB6411548.1
CVG33492.1
WP_061778564.1
WP_009017404.1
SRN67792.1
SJU86395.1
WP_168612163.1
WP_123465925.1
WP_162967409.1
VNB60225.1
WP_117601866.1
CRT15458.1
WP_036896369.1
WP_133253986.1
EUU19368.1
PAJ25366.1
KPZ71252.1
ETS30645.1
VHT19208.1
VHP44192.1
WP_019990982.1
WP_141411819.1
WP_130555448.1
SUL75454.1
WP_153676806.1
WP_087398109.1
WP_148756694.1
EXR59849.1
AOC99658.1
KAB6490419.1
WP_169756011.1
SYA09683.1
KAA4325283.1
CAA6336385.1
SJF15284.1
KLY43831.1
WP_032427859.1
KAB4601969.1
AAS49418.1
WP_138968838.1
WP_178704966.1
EDO54778.1
QJT26910.1
WP_137446904.1
EVM42494.1
VHP15184.1
QJT41147.1
VHP05603.1
WP_181404909.1
WP_107044701.1
WP_143352118.1
WP_074638019.1
SUY19593.1
WP_128884953.1
WP_106755422.1
KAB4120115.1
CAA5781458.1
WP_174583899.1
WP_003562100.1
AOC98447.1
KAB5154833.1
WP_040254794.1
SMM25398.1
SJT30057.1
ETS33664.1
SRS07127.1
EYA31767.1
PDP82209.1
VPM10267.1
CRU44269.1
RJU39753.1
CUP14634.1
CUO17596.1
EFI09072.1
AOC99705.1
WP_071026004.1
QJT34004.1
SRL00998.1
WP_142353387.1
VZZ91376.1
VFD64519.1
KKC52201.1
WP_161498640.1
WP_141382335.1
WP_137415752.1
WP_137775590.1
AIM47878.1
CAD0144372.1
EEO54118.1
WP_160203804.1
sp|P0A3M4.2|BLO9_KLEAE
WP_052646935.1
WP_171033508.1
WP_139003612.1
WP_173580192.1
WP_087409715.1
VQA83706.1
CAA4615890.1
WP_006745439.1
SRC20139.1
SJH42735.1
CXD06091.1
KAF03097.1
WP_165762930.1
WP_084795798.1
VFH25115.1
VIM17422.1
TWR25479.1
VDC43139.1
ENB46468.1
EUG28473.1
QJT31761.1
WP_141748996.1
WP_068969944.1
WP_149926479.1
ASC94078.1
EJI12129.1
VRA85182.1
KWW27076.1
CAA3722049.1
VSG47017.1
CUP69077.1
KAB4355523.1
KAB3601765.1
EUS49623.1
KAB5483949.1
GAQ16064.1
KZD36311.1
KAA5482606.1
WP_156150245.1
WP_181690543.1
KAA2931599.1
KDS19733.1
WP_162056542.1
WP_097551010.1
WP_078720219.1
WP_058699750.1
EUK81345.1
WP_080000718.1
RJV17068.1
RGV28504.1
WP_164880176.1
WP_032024617.1
EPD22580.1
CAA6185600.1
VRB35038.1
KAA3085630.1
WP_004362401.1
KAA3137232.1
SDR96912.1
EFF33699.1
WP_153810690.1
WP_078091835.1
OMH61729.1
WP_065632620.1
VIJ97288.1
WP_147472934.1
CAA4350736.1
WP_151853988.1
KAA3771647.1
VQK47942.1
EUH01108.1
WP_179240388.1
WP_119189330.1
QJT37870.1
WP_185217450.1
VHV40304.1
VHX36974.1
VIK08868.1
KAB4118672.1
KAA4293001.1
VHV78441.1
WP_163592547.1
QJT41316.1
CAA6276959.1
VUK32237.1
KWZ25642.1
WP_166294114.1
WP_141062534.1
WP_030181321.1
KAB4520252.1
VSM65217.1
WP_161863927.1
OXB10166.1
ETY42496.1
WP_133177969.1
EVL46644.1
SRO69345.1
CAA5661242.1
WP_151933405.1
WP_139353524.1
WP_025919672.1
CSL32495.1
WP_158498381.1
WP_164043940.1
SFI57307.1
SJN40924.1
CRW72681.1
QJT35625.1
WP_121464471.1
WP_133465300.1
SJT78017.1
WP_169479640.1
QJT26764.1
WP_150888617.1
WP_083985095.1
WP_155522183.1
BAT57107.1
KAA2568569.1
WP_021309968.1
EEW64096.1
WP_147805368.1
QIZ18819.1
VCZ25793.1
SRO39723.1
QJT23955.1
WP_147326337.1
EXY41106.1
KAH94552.1
KAI58604.1
AFK05597.1
WP_087937259.1
SNR14441.1
VEH21211.1
SJU29713.1
RGL86818.1
VFA57283.1
ETS33410.1
ETS29205.1
KAA4524191.1
ALO28906.1
CXL55298.1
AHF13087.1
RAP68251.1
CRV97272.1
AAC33923.2
WP_139294481.1
WP_145834845.1
WP_165259171.1
VFH26253.1
EUE95030.1
CAA4863952.1
RSI11822.1
KAB4036414.1
KKA00026.1
QJT28967.1
KDS37314.1
WP_170259139.1
WP_161521497.1
WP_041174574.1
WP_074173701.1
TWV64798.1
KAB4276364.1
WP_013611299.1
WP_100120796.1
EYO33974.1
WP_143272450.1
CRS87232.1
WP_176450183.1
EOL98995.1
VHW93804.1
CRU29273.1
ENK71159.1
WP_072904699.1
WP_047205287.1
SCZ18248.1
KAA2945036.1
VII03066.1
CAA4141466.1
CAA4594496.1
RGZ43443.1
WP_110925869.1
KAB4550016.1
RGT31000.1
BBL01850.1
WP_143018348.1
SRS77693.1
WP_117748703.1
WP_103967070.1
WP_040215738.1
EVI41839.1
WP_134401821.1
WP_131005353.1
KAB4058997.1
WP_167959739.1
KAA2950843.1
KAB4405013.1
sp|A9KD88.2|SAHH_COXBN
WP_024945426.1
CXN66083.1
WP_069614130.1
EWF03860.1
QJT25703.1
RGX76035.1
WP_165492086.1
SJV38446.1
SLU63464.1
QJT41326.1
WP_057253449.1
CAA5483119.1
CAA5883283.1
WP_139453331.1
EYQ79397.1
WP_013248679.1
WP_166834882.1
WP_092773673.1
EVD99634.1
VHS70974.1
WP_181063500.1
QJT31247.1
WP_159099818.1
CSL49271.1
WP_100015738.1
SRS45252.1
QJT25370.1
WP_026428135.1
WP_131239017.1
EWR38757.1
WP_143696370.1
VKL74824.1
VHQ59397.1
WP_154918414.1
KAA5077534.1
VIE42044.1
EUZ23116.1
SMK04884.1
WP_182253743.1
QJT29315.1
WP_169808680.1
RGE78358.1
SUY83075.1
SUK65363.1
EOI71076.1
CWW49388.1
ENL67626.1
KAB6585397.1
WP_085624079.1
KAA5357085.1
QJT38155.1
QJT33066.1
QJT22230.1
KAB3684847.1
EPH19476.1
WP_170973794.1
WP_031529881.1
SMI96907.1
WP_164506894.1
CAA6001642.1
CQU14903.1
VFE85306.1
KLZ27469.1
KAB5105721.1
WP_138298640.1
AFK05589.1
CRS86305.1
DAC75086.1
KAA2472174.1
EVL42553.1
AOD01524.1
CAA5766918.1
VIB28423.1
RGY85742.1
EVO04847.1
QJT25511.1
EOL73498.1
VHT43022.1
QJT23893.1
RHL72639.1
ALF35323.1
VMB24134.1
RGN65389.1
EUN98470.1
CRS54840.1
WP_033901971.1
QDM11221.1
ETS33334.1
CVE25138.1
ETS29760.1
QJT26582.1
QFT66254.1
KAA3044995.1
SXL89097.1
PTI02601.1
CRR29241.1
SUV39415.1
WP_143523391.1
EVK53777.1
QJT36702.1
WP_111395182.1
SXD59288.1
CIK95944.1
WP_167388215.1
WP_164887670.1
CUQ01155.1
WP_143458199.1
WP_084310923.1
DAC75632.1
KAA2365039.1
EYO85759.1
SVF91998.1
WP_110300479.1
ASE60490.1
KAA5516962.1
CSM13746.1
AOD00095.1
CCL51563.1
ERM26607.1
BAC82006.1
KAA5300538.1
KAB5324624.1
KGQ66658.1
KAA4089260.1
RYU15812.1
RTE33735.1
RIB31279.1
QJT33312.1
KAB1289868.1
WP_186046409.1
OKZ28575.1
sp|A3M6R7.2|PRMA_ACIBT
WP_021583851.1
SVX28230.1
CZI85360.1
EWT51651.1
WP_090293575.1
QJT22252.1
ADY35098.1
KAA4483963.1
WP_011102954.1
WP_133448826.1
EOS20190.1
KAA2958245.1
CRU82615.1
WP_147329146.1
WP_014081512.1
OFM58071.1
KEM54677.1
WP_170079618.1
VMC27726.1
AOC98782.1
QJT34676.1
VHO53995.1
WP_022891119.1
WP_183850723.1
WP_055464880.1
WP_164760647.1
WP_032169516.1
EUV54093.1
CAA3963061.1
EWE40174.1
ENM79231.1
WP_143352565.1
QJT27590.1
WP_070668431.1
VHP86824.1
WP_082910431.1
WP_117643646.1
CAC6545839.1
WP_044656413.1
VHR84123.1
WP_133126957.1
VHW68431.1
RHF22324.1
RHC81506.1
VHX36068.1
SMK10504.1
WP_121708442.1
KAA2440189.1
SJT29054.1
ETS31555.1
CAC7481350.1
WP_082040926.1
WP_024126963.1
WP_118470933.1
WP_139791337.1
SIC72692.1
CAA3919744.1
CAA4413214.1
CAA4399756.1
KAA5252983.1
EWP60017.1
SHJ29567.1
WP_050407519.1
WP_175484215.1
QJT28923.1
VOC07312.1
RJV59500.1
CBW20836.1
ETS30192.1
CRV68757.1
KAB4378706.1
CYV47686.1
VHP40988.1
WP_180975292.1
RJU19467.1
WP_154868016.1
WP_139261315.1
TXI87120.1
AIG50366.1
WP_052627644.1
CAA6517951.1
ATZ21956.1
VHE32371.1
CTW27185.1
QJT34623.1
WP_147377797.1
SBB04929.1
WP_136095888.1
WP_147464212.1
CXT86927.1
WP_141705485.1
WP_000567757.1
AAX87125.1
WP_066117486.1
KAB3745686.1
KAE87365.1
WP_149258133.1
VIC54533.1
EHU24734.1
WP_041174424.1
WP_040596703.1
EDY94116.1
WP_170317176.1
RGY10470.1
VHU45758.1
ERO99989.1
PIN27409.1
KAA4119023.1
WP_069547458.1
CAA4326203.1
VEJ35975.1
ETS33656.1
VIE22607.1
VMN62420.1
EHE25213.1
WP_094276819.1
QJT21460.1
WP_072104712.1
VUQ35583.1
CAA6276540.1
CAA4674104.1
WP_078662405.1
KAB6098859.1
TWV87321.1
WP_172951343.1
VCV91780.1
QJT37222.1
WP_081052855.1
EWA12331.1
WP_143365042.1
WP_105225214.1
EXY85997.1
WP_134949580.1
KAA4683489.1
QJT35351.1
QJT38069.1
WP_141394507.1
WP_044769382.1
EVD35036.1
WP_007482266.1
EUS94330.1
WP_181715317.1
QJT41126.1
VIK65970.1
CZW61957.1
KAA4269703.1
RVT98457.1
SCD21617.1
SJQ36698.1
QJT22204.1
WP_142356909.1
CAB1245588.1
QGK73546.1
KAA5282948.1
WP_165593253.1
KAA2966956.1
WP_138712789.1
QJT28522.1
WP_084801941.1
EYS83274.1
WP_157607955.1
WP_087627005.1
EWP71082.1
WP_033923325.1
WP_165423946.1
KDX26710.1
QJT20285.1
KAA2329844.1
WP_007568668.1
QJR77078.1
WP_182604685.1
QJT33426.1
QJT20128.1
KAA4341174.1
EVG74054.1
WP_058804248.1
CAA6138441.1
VHS51466.1
CAA67449.1
QJT40180.1
WP_010581596.1
RGZ99719.1
KDS21027.1
WP_028069945.1
VID89042.1
SJW24132.1
WP_143596384.1
WP_139369304.1
KAB3636575.1
KAA4668210.1
WP_083506456.1
CAA5110104.1
SAD28386.1
WP_170836295.1
SJV83086.1
SAL86552.1
ENL68497.1
WP_059933811.1
WP_141062148.1
KAB1318839.1
KZB94535.1
WP_093691339.1
KAA2395302.1
WP_048724856.1
SJL34483.1
VHZ18219.1
WP_161498451.1
VFD41207.1
KJV80747.1
VFH24932.1
SOY96511.1
QJT33191.1
AAS47041.1
EUZ39364.1
QMW87071.1
CRT62998.1
CON78858.1
ALA94441.1
PJY68233.1
OXG02829.1
TDR95737.1
WP_143150242.1
OZC19805.1
WP_141095504.1
WP_168325675.1
WP_151929373.1
VFD30559.1
SMK46258.1
OUG38863.1
EOI27937.1
OKN43472.1
EYM67771.1
ETS31129.1
WP_165688637.1
QJT40237.1
WP_167555682.1
WP_113669084.1
WP_045892884.1
QJT36062.1
WP_142211793.1
WP_037437944.1
WP_129619111.1
WP_156055426.1
QJT28551.1
VFH32915.1
CAA3725374.1
WP_149921600.1
KAA2409930.1
ETS33358.1
WP_008501447.1
WP_054822512.1
WP_166103956.1
KZK82601.1
EJR06625.1
WP_071591940.1
RKT39035.1
OAB30584.1
WP_109565930.1
KAA3071686.1
KEJ19609.1
OCX33900.1
AXF94785.1
CAC8096934.1
RJW99477.1
QJT26226.1
RDC54583.1
VAE26143.1
WP_118196852.1
SJW99116.1
BAB93573.1
RLT79457.1
CRS67837.1
VUO49791.1
WP_137412998.1
CDN24807.1
KAB6713147.1
ETS32860.1
QJT34896.1
SMK54999.1
WP_146627084.1
RKU78393.1
VQD62878.1
WP_083886971.1
RHH22784.1
WP_166805189.1
WP_166771977.1
VIL51942.1
WP_143047608.1
EFV17569.1
WP_164485769.1
WP_153118076.1
KAD00790.1
KAA08103.1
WP_168317897.1
EYE54170.1
KAB5291661.1
ACF88613.1
WP_122503376.1
KAA5467659.1
AOD02180.1
VHV70839.1
WP_139159800.1
EXN50981.1
SBZ38631.1
AOC99255.1
KAB5284925.1
EES68065.2
WP_136755334.1
CVI69720.1
SJW72708.1
VIG87432.1
AAO24814.1
SUK06323.1
KSZ61231.1
GBU98227.1
KAH28437.1
sp|P9WLP7.1|MBCA_MYCTU
WP_142355952.1
WP_159093122.1
SUY18528.1
KAB4230309.1
CAA5520046.1
WP_118170984.1
CTB64700.1
PCA71524.1
OPZ54630.1
QJT31390.1
EXP64980.1
CCQ72373.1
WP_137549499.1
OEO43024.1
CAC9479073.1
GAQ14877.1
WP_080432513.1
WP_161940694.1
WP_085545348.1
AOE47825.1
WP_142361585.1
EVP56880.1
WP_025587948.1
KAB4052973.1
WP_178454002.1
KAB4224983.1
WP_007412264.1
CRS64629.1
RZJ91613.1
EUG90556.1
WP_004351272.1
VHO33421.1
VAC49425.1
VLY99112.1
VLW41846.1
EUK83448.1
QIH37336.1
CRT11397.1
CAC6365813.1
KDL92787.1
AOD00103.1
WP_041174492.1
QJT37264.1
KAA5377941.1
KAA2645394.1
KAA2587548.1
WP_133842747.1
EHJ02264.1
RAJ28091.1
RYD59154.1
KAA5050498.1
AOC98530.1
WP_036981975.1
AOX79440.1
AUR50472.1
SJU21041.1
KAB6260545.1
ALJ25037.1
WP_006283067.1
VHT04829.1
QJT34917.1
WP_134261038.1
KAA2730079.1
CAC6213473.1
CAA5387384.1
CAA4678837.1
CRW17560.1
QJT29369.1
QJT21293.1
CCL94214.1
WP_141708363.1
KDK81250.1
VHU33792.1
WP_055133639.1
WP_148038133.1
EEM22353.1
ETS32891.1
WP_088584122.1
SMB68621.1
CRT57496.1
WP_107860985.1
WP_076547088.1
VFF86303.1
VIE79355.1
CAA6433877.1
AOC99549.1
QJT24948.1
VFC72582.1
VFH10470.1
VJJ81017.1
SBZ25057.1
EVT19552.1
AOD01051.1
QJT26722.1
WP_116096263.1
VJQ99903.1
OYM89463.1
WP_021572848.1
WP_123398637.1
SJK00488.1
RZM01957.1
KMH66373.1
SFO36598.1
AAO24823.1
CYC37321.1
SQY72297.1
WP_168202995.1
VHE26871.1
CRU59156.1
GDM07541.1
RGY13244.1
CSS61310.1
KJZ98164.1
ETS31645.1
WP_039372681.1
WP_147485617.1
WP_146063498.1
SMI60791.1
WP_143740034.1
WP_055217204.1
KAB4266429.1
QJT39888.1
WP_082323922.1
CAA4100663.1
RWZ90877.1
ELB38863.1
SAM63947.1
WP_144007558.1
KAB6253713.1
SJO71498.1
VHR33557.1
OFS34871.1
WP_032944588.1
VIG41233.1
SRC82100.1
KAB3748751.1
BAH10054.1
VHU13112.1
WP_181716163.1
WP_159037450.1
TCO35542.1
WP_155803433.1
WP_172951812.1
WP_171733697.1
WP_141076114.1
WP_053814933.1
KAB3615344.1
VFH28327.1
CAC8536367.1
CAA6530978.1
SSK02881.1
WP_132002244.1
QJT33561.1
WP_109594187.1
WP_143276878.1
WP_144081701.1
WP_028428975.1
QHK05879.1
WP_081479562.1
KAB6357423.1
CAA5753077.1
WP_152987577.1
EIY74197.1
WP_142534616.1
WP_173085580.1
KAF1292760.1
OUP92444.1
SJX20165.1
WP_081686417.1
WP_163656302.1
EVN91315.1
CAC8118692.1
SQJ85663.1
WP_073499421.1
AMC99886.1
WP_118422410.1
AOD01067.1
WP_037532609.1
WP_098204966.1
RGR01815.1
EUN45187.1
QJT28704.1
ETS32448.1
WP_034692232.1
SJS00166.1
WP_173071775.1
SMK62239.1
CAA4662903.1
QJT22385.1
WP_184358989.1
QJT20526.1
KAA2337508.1
WP_149014951.1
WP_163193373.1
WP_028578039.1
WP_059690192.1
WP_111282270.1
CYU18070.1
WP_157501920.1
WP_176283039.1
KAB6699205.1
CXA21449.1
CSH84635.1
KJZ97973.1
QJT31551.1
EWN47017.1
CVC27838.1
WP_035631885.1
KAA4662948.1
EZY43391.1
SJM19466.1
WP_172481993.1
OKZ24941.1
WP_172730630.1
KPM68421.1
SDZ89827.1
KAA2794743.1
OHQ67787.1
SQS35822.1
KEO42533.1
WP_153023176.1
ENN13135.1
WP_081556795.1
WP_159156435.1
WP_077710146.1
CUN48160.1
EHF16539.1
QMV82705.1
WP_079768383.1
KAB5323731.1
WP_010685695.1
QJT28253.1
WP_152780099.1
QJT25591.1
WP_143019308.1
KAB5177780.1
KAB3767942.1
WP_004352009.1
TGY03182.1
KAA2367278.1
WP_137856274.1
WP_067924079.1
WP_175907279.1
TND51288.1
VIJ94583.1
WP_142352484.1
VFD05131.1
SRL94249.1
KAB5329428.1
RBS12961.1
SJO11019.1
WP_081472179.1
QJT21291.1
KLX70573.1
PVX56988.1
CRT67429.1
QJT28715.1
EOF89087.1
PIH33103.1
TGY73431.1
VIJ49603.1
WP_141055980.1
AXU68073.1
KVS16224.1
KAA5483786.1
EWS02520.1
CAC6062225.1
WP_136564563.1
KAA2819622.1
KAA2700400.1
ETS33601.1
ALN43403.1
AKA86854.1
AIJ44016.1
SJV79494.1
QJT24930.1
WP_143130876.1
ENN03974.1
CSX42733.1
WP_146185723.1
WP_139233485.1
WP_141035076.1
EOE89256.1
WP_180402134.1
SAI55526.1
KAB6509570.1
KUE25813.1
SJF38980.1
QJT34811.1
WP_032215673.1
QJT29674.1
WP_146657476.1
EQU93757.1
KAB3743911.1
QJT22975.1
SMM73925.1
WP_148039356.1
EWO84802.1
RYE47305.1
WP_153563510.1
ETS31788.1
WP_094338773.1
WP_057694385.1
CAA4998948.1
ALF35330.1
CSR45253.1
KAA3100845.1
RJX03304.1
PWB06947.1
CAA5344982.1
WP_114821123.1
PZP49385.1
EWO88443.1
WP_169306353.1
WP_133655074.1
OJH32428.1
KPE18887.1
AOC99269.1
KAA2986406.1
WP_048847985.1
CUQ44511.1
CSY18692.1
VIC39523.1
CRW23122.1
EVR09387.1
WP_146685492.1
RBS78465.1
WP_139618679.1
QJT28907.1
KAA4782368.1
QJT26293.1
KAA3055330.1
KAA9040465.1
WP_151856813.1
WP_176817113.1
KDH03797.1
WP_165542236.1
RGF13056.1
WP_056306407.1
ESF00910.1
WP_125231837.1
RGZ23511.1
KMA34560.1
KDS23994.1
WP_002362836.1
KXU41019.1
EFK34686.1
WP_161911920.1
KKA00104.1
AMJ37894.1
STZ48741.1
OCI10261.1
EWX21891.1
WP_182767981.1
WP_128462307.1
KGQ54803.1
CSP47959.1
AIM47859.1
KAA2597281.1
CXS72469.1
QJT30323.1
CAC6113594.1
WP_080426548.1
WP_149955230.1
WP_150251984.1
WP_004342550.1
EVV58627.1
WP_130033683.1
RSI69502.1
WP_081259055.1
RGQ37709.1
CAC6692233.1
TDE14751.1
KKA00700.1
VHU76536.1
CRV45336.1
CKK02974.1
KAA5508242.1
CRM35484.1
VIB46530.1
VIG57129.1
OUG69366.1
WP_129698998.1
VHE60600.1
WP_169171292.1
WP_106226251.1
KAA2477617.1
WP_135732799.1
RGS58891.1
WP_005874544.1
PZU24752.1
WP_182499176.1
CAA4615739.1
RHF06066.1
EVO27139.1
WP_161417703.1
WP_143153378.1
WP_127669395.1
WP_161210099.1
ODD95526.1
WP_050325628.1
WP_072408766.1
QHM24514.1
CEI81248.1
KAB6524379.1
WP_152889975.1
QJT22121.1
WP_032915211.1
CSU10534.1
AOC99799.1
CBX36105.1
WP_139180670.1
ANS52283.1
QJT24257.1
SAW83248.1
EEV81294.1
WP_183512781.1
WP_181836345.1
WP_020531894.1
WP_164006925.1
WP_126162105.1
QJT41377.1
VAL26112.1
AEV37851.1
ETS31901.1
SJV64641.1
SSJ79291.1
WP_118526178.1
WP_143099326.1
WP_059187605.1
ELC25792.1
VTE10848.1
QJT29536.1
PPK17040.1
ERM34057.1
WP_153014506.1
SMM27101.1
QCQ36972.1
WP_174014422.1
CUR75658.1
EXZ34071.1
KAB3638321.1
VIH43229.1
RHC21750.1
QJT35760.1
WP_117195904.1
SDK97898.1
WP_150860525.1
SFI83980.1
VFC91035.1
SIB35114.1
PIK20915.1
WP_150821119.1
KAA3700853.1
KAB6161530.1
WP_081410133.1
EWT38462.1
WP_148475787.1
VHZ85113.1
ENK10356.1
CQR82975.1
WP_007215234.1
CAA6578778.1
KAA2334333.1
AOD01914.1
WP_149946359.1
WP_139843793.1
WP_167733079.1
WP_010721421.1
KAB4932967.1
EQC93007.1
KUF47544.1
WP_167555551.1
CCT85372.1
WP_058182215.1
EYA89022.1
WP_141476948.1
OOM74617.1
WP_088482750.1
QJT34342.1
QJT26339.1
RKU86516.1
WP_108423244.1
CRN40306.1
WP_021416525.1
CRV28821.1
KAA3714228.1
KAA5510956.1
VHV71442.1
sp|B6J5F1.1|RL15_COXB1
WP_074224484.1
QJT40085.1
VIJ33692.1
WP_075318934.1
KAA2657780.1
VOF51833.1
QJT37001.1
WP_152236917.1
WP_138967943.1
EUZ88120.1
VMP83555.1
QJT39732.1
QJT31575.1
VIC58096.1
WP_095607687.1
WP_054588515.1
KAA3709783.1
CRT10973.1
WP_044036493.1
KAA2493606.1
VHT54082.1
RHA04454.1
WP_139508962.1
CAC7182035.1
KAB3575035.1
QJT22189.1
SJP02587.1
WP_130749256.1
AXQ87222.1
WP_145839757.1
OSL27907.1
BAH09989.1
WP_142374409.1
WP_155598336.1
WP_176418963.1
WP_182618120.1
WP_114106949.1
QJT20174.1
KDH59280.1
AMN63294.1
WP_125238886.1
EQI54279.1
WP_163871866.1
WP_150821044.1
WP_140287131.1
WP_147298896.1
CAC5774018.1
WP_143449002.1
KJZ98166.1
EUF98595.1
WP_049441754.1
SML38912.1
CRV52157.1
WP_093979289.1
EEU50944.1
CYV10090.1
WP_157964933.1
WP_141041499.1
WP_159027275.1
WP_165422064.1
WP_165758557.1
WP_149192726.1
KAA2527080.1
WP_162789812.1
WP_138473275.1
VQE01447.1
WP_040162445.1
VUX66246.1
WP_181652146.1
VIF19839.1
VHI25862.1
VFE98406.1
GAD07131.1
WP_068557942.1
VIL93848.1
KAB3572713.1
EFF57343.1
WP_177832195.1
WP_151425320.1
WP_126851221.1
CXO37879.1
WP_084378951.1
WP_028749097.1
WP_117797156.1
RGT19757.1
QJT29520.1
ETS31770.1
AGW00979.1
EPV41865.1
KAA5181400.1
SML97208.1
AFL78441.1
CAA4452908.1
AMP51970.1
VHT28972.1
QJT40174.1
QJT32262.1
VHW54238.1
AAO75195.1
VHQ91406.1
WP_162391457.1
WP_028896460.1
SMI63644.1
WP_004360052.1
WP_087114214.1
SMK34094.1
WP_137136467.1
WP_180378042.1
VIJ78348.1
CSV98184.1
QJT39000.1
CTA59878.1
WP_161083318.1
WP_148565247.1
AGZ47767.1
VTR05419.1
SVH89559.1
WP_053811268.1
QJT28192.1
CAC6085853.1
CAA5888968.1
SQA12752.1
VIJ04261.1
OZT24559.1
SJO70034.1
AOD00819.1
WP_161114916.1
WP_136637802.1
sp|P0DPR6.1|EMRA_ACIBT
WP_120304857.1
END28218.1
QJT31217.1
EIY42636.1
CAA67459.1
WP_133450469.1
CZS03607.1
SJB40709.1
SBS60536.1
WP_035133605.1
RHL05171.1
WP_181982751.1
KAA8423144.1
WP_139815422.1
EPT54879.1
WP_145328145.1
WP_081538745.1
KMB75992.1
VHS54782.1
KAA2631122.1
CAA5567024.1
WP_155102254.1
WP_024221428.1
QJT35456.1
WP_146047685.1
WP_147428303.1
QJT29541.1
WP_047530761.1
WP_071180299.1
WP_014857518.1
EQU17722.1
CRS42943.1
CQY45570.1
WP_090665495.1
WP_016955229.1
KAA4576878.1
VFC39102.1
VFD47046.1
WP_118328038.1
QJT28678.1
WP_162178597.1
WP_133457728.1
WP_040093712.1
VKR36712.1
CAA5087474.1
WP_077348503.1
OWP34511.1
WP_182864185.1
KME86888.1
SMI93938.1
WP_170102022.1
QJT32128.1
WP_028387698.1
KAA3872256.1
EDV01103.1
EYS23186.1
WP_032587794.1
WP_083579240.1
QJT21742.1
VHW08721.1
KAA76802.1
CUQ93213.1
WP_165935628.1
KAA4586373.1
WP_027353920.1
CAA6601805.1
SCI88897.1
CAC5729502.1
SUB97363.1
WP_082499962.1
CTB05322.1
WP_178566215.1
KAB4113731.1
KAB4751272.1
VHU17770.1
CSS35639.1
QJT23765.1
WP_048883070.1
SMK74671.1
WP_174257320.1
WP_016760213.1
RBS75748.1
AEA93490.1
EEM02687.1
SRS61754.1
VIE56537.1
TYK32166.1
KAB53473.1
QLI59152.1
VHV99206.1
PXY40561.1
CAA4556029.1
OWP28710.1
WP_163405682.1
ETS30618.1
EVN41863.1
KAE63164.1
CRV71276.1
QJT33753.1
RHC72601.1
WP_118940238.1
WP_163831303.1
QJT32239.1
RGN95582.1
RDJ75882.1
QJT23182.1
CDM01433.1
WP_166108515.1
KAA2556263.1
CCK97131.1
WP_130085030.1
WP_143406690.1
ATP79421.1
WP_033566529.1
WP_025160431.1
WP_139133472.1
sp|A9KD29.1|RL23_COXBN
AOD01792.1
WP_003392053.1
VHY54992.1
WP_083938751.1
WP_166978487.1
VMG46385.1
RGL79995.1
SJV32434.1
RGV67145.1
CZA66960.1
EVK02580.1
QJT20994.1
WP_148653843.1
WP_004060555.1
WP_008675218.1
KAA3004321.1
WP_144423148.1
WP_168203337.1
WP_121768006.1
KDK51792.1
SPE12044.1
QJT33783.1
WP_151879965.1
WP_144718483.1
WP_100554774.1
ARV76062.1
WP_177159611.1
WP_125027721.1
QJT39632.1
CAA5197459.1
WP_103715774.1
WP_143280593.1
SJW05897.1
EZK02251.1
WP_152414959.1
WP_053253293.1
KAA2914317.1
WP_111376247.1
SCH44823.1
GEP90702.1
KAB4064844.1
CAA4205070.1
RYX78257.1
KAB4943786.1
WP_161116335.1
VHQ37499.1
WP_167993136.1
WP_148110578.1
AOC99852.1
SFG05124.1
WP_026808567.1
WP_151397960.1
CRT43777.1
WP_081474076.1
KAC65424.1
EUV12598.1
WP_077891718.1
KAB6638313.1
SJW72850.1
WP_173589686.1
WP_169460843.1
WP_149923905.1
CYD62836.1
VHY75481.1
SRR81329.1
EEL58589.2
KAA5259305.1
EHM34116.1
GCB37221.1
CAA0133989.1
VHV67630.1
VIB63854.1
KAB6520664.1
QJT33676.1
WP_122640821.1
WP_028283577.1
WP_081094849.1
RHI71120.1
SCI79103.1
CSZ58914.1
ETS32987.1
WP_170105678.1
WP_073352926.1
WP_113376380.1
WP_077107500.1
WP_002979446.1
WP_121133676.1
SJW05445.1
WP_183164374.1
EVB82244.1
WP_115333482.1
RBT38124.1
TXI87456.1
EZN46492.1
WP_121737543.1
WP_116170885.1
VFD47053.1
QJT34017.1
SJG58751.1
WP_117045043.1
WP_161114887.1
WP_162284978.1
AWX31299.1
KAB3659018.1
WP_139769398.1
OSK81582.1
WP_123853393.1
WP_057985961.1
CRU08551.1
WP_096749287.1
KAB1335494.1
VVP89030.1
SQA30131.1
EOD99557.1
CUP13072.1
CWK32770.1
WP_160192770.1
SWY15940.1
WP_025068500.1
CQU14656.1
WP_142956236.1
WP_159152326.1
QJT30813.1
RMP96773.1
KAA3901360.1
WP_182560616.1
sp|B6J9C5.1|PSD_COXB1
WP_002337608.1
OAN64859.1
WP_032254749.1
OUF04610.1
RFZ18986.1
WP_075316817.1
KAB3732982.1
WP_135994031.1
VTQ98698.1
WP_152259699.1
KAA3104222.1
VIH44831.1
WP_170237330.1
WP_143703053.1
WP_131199791.1
EVO01602.1
AGE11210.1
WP_163003152.1
WP_005960066.1
KDS24962.1
WP_163201027.1
RGV47440.1
WP_065541922.1
ROT13799.1
WP_162450102.1
EFH89527.1
KDK32184.1
TWV74178.1
WP_155906182.1
RGV37946.1
QJT21458.1
CAJ70292.1
WP_117315795.1
QJT33422.1
KAA3104221.1
KAA5511695.1
WP_084300215.1
sp|B6J260.1|RL2_COXB2
WP_143338468.1
KDS19732.1
CAA4851271.1
KAA4566452.1
sp|A3M8W8.2|GRPE_ACIBT
CUN94373.1
EYO40945.1
CUO48954.1
QJT21912.1
WP_139253523.1
WP_031598437.1
WP_176668492.1
QJT20320.1
CBW20858.1
AVF50141.1
SMM81527.1
EEO57537.1
EXC51404.1
VHV29828.1
AGJ70477.1
KME71897.1
AOC99327.1
RYT21707.1
RGR91748.1
EFK63272.1
WP_154339484.1
EMB03485.1
WP_142236916.1
CAC5646063.1
SMK61166.1
KEL38594.1
WP_117507717.1
WP_158252394.1
KJF29006.1
AZA56503.1
VFA44182.1
QJT41551.1
WP_112977465.1
QJT35350.1
CAA3867382.1
WP_183540870.1
QJT36027.1
WP_067697470.1
AOD01259.1
QJT40151.1
QJT28116.1
WP_148045885.1
CCS64208.1
WP_083039516.1
KAA4155116.1
WP_143441240.1
WP_081408388.1
VFF30525.1
CTA38476.1
QJT24062.1
EOS18458.1
KAB3813452.1
CFQ74421.1
WP_119589306.1
CRV71403.1
WP_181631171.1
KAA4758075.1
EUN41041.1
CYU76037.1
EZS00799.1
QJT28966.1
EUH03494.1
EWI24920.1
ENK20237.1
WP_139817076.1
WP_049495701.1
WP_177892836.1
EPV01734.1
WP_078792370.1
WP_168173892.1
VPB21034.1
CRS89795.1
WP_028621617.1
WP_167711204.1
WP_146627967.1
KUE50805.1
RDT78442.1
KAA2558499.1
SCJ44522.1
WP_146575107.1
WP_171724203.1
WP_165414630.1
KKA00679.1
WP_028193129.1
WP_074845070.1
EFB32930.1
EUY11288.1
WP_155252001.1
WP_148440658.1
WP_115116550.1
KAB5319559.1
CRQ78735.1
ETS33132.1
AOD01416.1
VIA48248.1
EMU26479.1
WP_023870355.1
SAN68354.1
KIR21442.1
WP_101195991.1
KAA4387023.1
WP_140046085.1
WP_120252864.1
WP_000242328.1
VLZ94731.1
CAA3808041.1
CAA5066903.1
VFC23523.1
QJT34838.1
AOE47876.1
WP_122951349.1
WP_032308767.1
WP_026172766.1
WP_084046257.1
WP_075033595.1
EVT28645.1
KDS37483.1
WP_050441278.1
EXY91141.1
VHY18767.1
KMG47085.1
VIL24509.1
QJT21270.1
WP_032966184.1
WP_008505282.1
WP_125869697.1
QJT38223.1
KAA5292715.1
KAB6568112.1
RHD79652.1
WP_153651191.1
KAA5128453.1
CXN52738.1
EUQ78926.1
AOD02225.1
WP_101494492.1
WP_065635422.1
CZR87342.1
KHT92243.1
EZZ03691.1
EXY43160.1
KAB4446534.1
VFC37182.1
CAC8809402.1
KLY73291.1
QJT31026.1
VKS02678.1
ETS33679.1
ETS33477.1
WP_129370175.1
CRU77018.1
ALP04210.1
CAA4441199.1
CAA6019395.1
CAA4539925.1
QJT29237.1
QJT29178.1
WP_075043452.1
KAA4177414.1
WP_067581121.1
SOR79536.1
WP_133251356.1
WP_152179205.1
CAA6245033.1
ADQ43827.1
KMR80381.1
WP_062345022.1
CTA29383.1
KAA2766695.1
WP_063156789.1
KAB6606310.1
VHW93662.1
CDE75500.1
QJT25654.1
KAB3712732.1
KAA2799157.1
KAB4388433.1
KWZ08946.1
GEG05775.1
ADA76110.1
WP_141670981.1
WP_165727322.1
WP_159978640.1
VDZ17935.1
WP_107032552.1
WP_026712938.1
QJT22212.1
KAB3774719.1
OTO44710.1
OHR99005.1
QJT31499.1
KAD97656.1
WP_026391728.1
VPH17947.1
CAA3761127.1
WP_106011362.1
WP_092588056.1
VHS59484.1
DAC76060.1
CAA5411231.1
SUX96257.1
VFG66964.1
WP_066331914.1
AXU65928.1
WP_146224719.1
WP_000567689.1
WP_100153719.1
CAA5305367.1
RGU56324.1
VIF49604.1
EJQ42067.1
WP_050894612.1
CAA5499642.1
WP_142355769.1
AOD01890.1
WP_016597501.1
WP_038653302.1
WP_097500318.1
VRZ02132.1
WP_158035981.1
AGS76766.1
WP_140415818.1
WP_153561072.1
WP_072362430.1
TWV32169.1
CAC5551241.1
VHW42359.1
RHD79396.1
CAA6480603.1
VGT05563.1
CPA43396.1
WP_141694892.1
WP_052973788.1
PJI23745.1
VIK79106.1
SMJ86292.1
WP_136655653.1
ETY23013.1
ETS33507.1
WP_180759400.1
QJT24932.1
WP_149824482.1
WP_022617701.1
EQM93360.1
RHK15832.1
WP_160169084.1
WP_122103777.1
VIL65494.1
COZ36461.1
WP_164860229.1
CAA5720357.1
KAA4013899.1
WP_167482105.1
GAE84892.1
CAC7159614.1
CAA4862327.1
WP_166413876.1
WP_055608229.1
WP_024345227.1
KAB4035944.1
CAA6584579.1
WP_159265723.1
KAA2675414.1
WP_169604351.1
RGZ54604.1
WP_118470847.1
WP_159379679.1
KAA5351561.1
AOC98937.1
WP_070201255.1
CUP83422.1
WP_100263591.1
QJT38414.1
WP_005848012.1
QJT26998.1
WP_151171705.1
QJT39666.1
WP_127148262.1
WP_156921246.1
KAA2604886.1
SCR68827.1
AAC37034.1
QJT28308.1
VID36711.1
VFF83944.1
WP_118400999.1
KAA3094600.1
SRM77420.1
SCJ65430.1
VIL07141.1
EOK72153.1
VIL50176.1
WP_144295881.1
WP_129056754.1
KAB5177637.1
KAA3954454.1
SML04414.1
ORL45376.1
KLU65748.1
WP_093561640.1
ETS33141.1
RHU30914.1
WP_161678568.1
OUF87128.1
VGV81996.1
KAE20798.1
VFG97898.1
WP_158568219.1
WP_143019066.1
WP_131201959.1
WP_036397951.1
KAA5203909.1
WP_090624080.1
EUW48653.1
WP_059105485.1
QJT38152.1
WP_162163855.1
WP_118399553.1
KAA9569351.1
VHP25956.1
VHQ18093.1
RDS39309.1
BAA97875.1
SMJ04128.1
SRB73995.1
CRU00446.1
WP_091100963.1
SSV18856.1
RYT22500.1
SFL48139.1
CVE56283.1
CRL32978.1
CAA4678832.1
WP_152945234.1
OPZ17662.1
KAB6456677.1
WP_156032117.1
AOD01967.1
KAB5240304.1
QJT33358.1
OJG47212.1
VIB35422.1
SBD53286.1
CRT76285.1
QJT30430.1
GEA28544.1
WP_164324601.1
CAA5533136.1
WP_120009453.1
KAA5243831.1
KAB6636538.1
WP_122295689.1
WP_024179834.1
WP_143705698.1
QCQ32437.1
WP_170234630.1
WP_162972125.1
VHU71377.1
WP_133131472.1
KAB4011290.1
WP_118243518.1
VQV67657.1
EUE79828.1
GAE21267.1
ETS31913.1
WP_032398711.1
WP_093749257.1
WP_033865021.1
RKR80071.1
SGV47620.1
ENI82329.1
WP_138171068.1
SUJ73705.1
QJT29309.1
WP_131783704.1
CAA4349216.1
VHS85105.1
AAS49466.1
QJT29938.1
WP_027360925.1
RHG48883.1
QCQ38165.1
KJZ99713.1
WP_143099258.1
QJT22762.1
SRZ89250.1
EWS43991.1
WP_139339301.1
KMI88316.1
WP_082057336.1
WP_137602685.1
CXV48834.1
WP_092205617.1
WP_086441091.1
WP_165434450.1
KAA4561734.1
EOF08022.1
WP_015810378.1
KAB5451690.1
WP_170118328.1
VED97127.1
WP_109307144.1
WP_177227786.1
VIK94140.1
QJT31384.1
WP_156119621.1
VHR90605.1
WP_006773431.1
WP_180203552.1
WP_099769127.1
RBT46213.1
VRB53723.1
WP_168166716.1
EEM07850.1
PVG35569.1
EUP09113.1
SKJ22127.1
KKA00088.1
GAL65132.1
WP_180110189.1
WP_182643679.1
QJT27126.1
WP_168125027.1
TWV08913.1
EXS84916.1
WP_025023013.1
EUK75631.1
ANA69302.1
CRS87507.1
VIN42898.1
VSG06755.1
VFB98067.1
WP_152025832.1
RXE71087.1
EZQ55577.1
KKA00322.1
VHV72483.1
WP_170973818.1
QJT20521.1
WP_150356537.1
WP_077195324.1
KAC12667.1
WP_004295647.1
EEZ21983.1
EYG06571.1
WP_009134723.1
WP_082146122.1
ODC90405.1
WP_142348585.1
WP_115264373.1
WP_148380728.1
CKK45871.1
ELJ07355.1
BAS11185.1
ABG29596.1
VOW80759.1
CCK87065.1
AOC98154.1
WP_026004324.1
CRW40141.1
QJT29358.1
OUO96616.1
WP_131836560.1
WP_040088359.1
WP_179763844.1
EOJ28023.1
SCI00444.1
CRU62997.1
EMY96230.1
SBC55535.1
WP_089259301.1
WP_078917796.1
WP_141201546.1
WP_126353684.1
WP_179876785.1
WP_081600735.1
SRT63500.1
WP_084672200.1
OHS51610.1
SMM15760.1
RKU61218.1
QLI59047.1
KAA0089203.1
WP_142929245.1
WP_147435259.1
QJT31664.1
CAI30244.1
CAC6947100.1
WP_081245589.1
RHK16309.1
WP_039419998.1
ETT93904.1
QMV82708.1
EEZ21202.1
VHD36334.1
WP_084158424.1
WP_050004082.1
WP_127793757.1
WP_026750484.1
KAB6461958.1
WP_054282497.1
WP_112039887.1
WP_160170987.1
WP_160803653.1
CSF82617.1
VHV72703.1
KAB6587758.1
SMJ71368.1
KAA4602720.1
RHO71635.1
KAB4073848.1
KAA4631946.1
KET32952.1
EUG90412.1
WP_172885120.1
QJT27156.1
QJT20491.1
WP_163425784.1
WP_114309665.1
EYO32930.1
WP_002979444.1
KAA5239740.1
WP_165854383.1
EEK17188.1
RBS31439.1
VHV30185.1
WP_177766446.1
SMM02902.1
WP_059338439.1
WP_134771235.1
QJT23724.1
WP_045268504.1
CXD92044.1
RSX89648.1
WP_115671077.1
SMM05307.1
EWI32490.1
WP_080665090.1
WP_126353602.1
OQB94584.1
RHI67254.1
CAC5640696.1
WP_013861031.1
QJT41054.1
WP_099570594.1
WP_175252500.1
WP_014775785.1
CRU29962.1
WP_147373450.1
WP_087425968.1
WP_161954227.1
QJT37107.1
EPW28892.1
KAB4153477.1
VFF84407.1
EUH47894.1
QJT35758.1
VIK22021.1
VHO41922.1
WP_155248149.1
WP_182772941.1
QJT28990.1
VIC99868.1
QJT28616.1
WP_080642721.1
SRB50372.1
VHQ11679.1
WP_123033906.1
VIF37633.1
WP_053581501.1
KAB3968325.1
WP_142908256.1
TDB25280.1
RGN95586.1
WP_080659447.1
WP_042742963.1
WP_050895427.1
KAB3976115.1
KCW16744.1
KAB6351659.1
WP_124986303.1
EWF36346.1
QJT36326.1
KAB5006561.1
WP_162776416.1
WP_141012082.1
KAB5286180.1
CUN14728.1
OSO12782.1
WP_110582634.1
CRS30387.1
TFU68282.1
CXI01114.1
VVP13449.1
WP_171031432.1
VUI18114.1
WP_030034207.1
QJT38265.1
WP_148393909.1
KAB4257628.1
QJT26191.1
SRR20158.1
WP_116158948.1
WP_178091206.1
VTO22276.1
RYY53806.1
VIL29621.1
VOV71356.1
KAA4904867.1
QJT27256.1
VIE53032.1
WP_093455175.1
QJT27877.1
KAE88489.1
VHT84386.1
EOJ28021.1
QJT21828.1
WP_146633980.1
OJY90734.1
WP_152028025.1
CZM04238.1
WP_132807805.1
CAA3931368.1
RHM21756.1
SBE37823.1
CRU33979.1
SRH30526.1
WP_102215817.1
WP_121773786.1
WP_056191509.1
WP_062687443.1
WP_086948402.1
WP_044534299.1
CAA5951990.1
EVG94323.1
CAA4326943.1
AQS07704.1
VOK56560.1
WP_149007569.1
WP_147764503.1
KAA70370.1
CRT11422.1
KME77802.1
KAB5294491.1
KAA2495265.1
WP_142366214.1
WP_032514995.1
WP_164453101.1
KAB34483.1
WP_151877540.1
AOC98796.1
WP_094754304.1
WP_116798009.1
SBS28403.1
WP_173015307.1
BBE16130.1
KAA4698871.1
KAA4114465.1
KMH98407.1
WP_176515489.1
QJT39694.1
QJT30415.1
WP_100584003.1
QJT35519.1
WP_146050573.1
VIG32368.1
KDT43062.1
EVZ72096.1
VCZ48625.1
WP_122132863.1
KAD16067.1
ALK82966.1
VJN63358.1
WP_181754835.1
QJT36706.1
KAA5154650.1
QLI59228.1
RMV38642.1
KAD89179.1
KAB4303752.1
QJT23714.1
SJE93463.1
PVX49250.1
CSM63749.1
WP_033947701.1
WP_152639047.1
WP_040580282.1
KAA2551367.1
WP_177471422.1
RBT54674.1
VFF70045.1
KAB4140873.1
KDK57140.1
KAA4853889.1
WP_143553449.1
KAA3904159.1
SJV17117.1
VFD19492.1
RGO91507.1
SRT58485.1
WP_128900048.1
RGV48129.1
WP_130069201.1
CZW69405.1
KAA4145951.1
WP_107782016.1
WP_014539576.1
WP_139363328.1
WP_149882229.1
KJV72683.1
QLI59321.1
QJT37859.1
RHL60254.1
CAC5881090.1
WP_174498365.1
SJR88139.1
QJT31605.1
WP_162511546.1
WP_153066683.1
WP_171938060.1
EUU43676.1
WP_183390506.1
QJT25001.1
SVI98736.1
GAP60808.1
WP_029193316.1
RGN81681.1
ETS31235.1
VKX86916.1
WP_171951346.1
QJT31388.1
QJT29132.1
CAA6172043.1
WP_145321781.1
VHU80564.1
WP_154952641.1
KAA3832783.1
CRS52327.1
CRS81828.1
WP_115712685.1
WP_094431218.1
QJT37005.1
WP_141003314.1
WP_056191501.1
WP_147767160.1
TFH69766.1
KAA2835400.1
WP_174883391.1
QJT33077.1
WP_165851576.1
WP_143349161.1
WP_106558033.1
VMR24953.1
WP_004363145.1
WP_067955091.1
WP_158664222.1
RGN78026.1
KAA2456057.1
KAA2943822.1
QJT32427.1
VHR71677.1
QJT29112.1
WP_151878781.1
SMK48130.1
WP_170938633.1
QLI59311.1
KXZ59942.1
VPB06132.1
EVB17533.1
WP_133611112.1
WP_151490339.1
WP_117643351.1
WP_117904942.1
VIM43744.1
SMM41311.1
CRS88089.1
WP_005930735.1
WP_118420326.1
CSY56612.1
WP_021665050.1
AOD00888.1
EQH32460.1
WP_072491078.1
KAB6649164.1
RGN61785.1
VIG41271.1
KAA2541384.1
WP_138035104.1
CAA3936626.1
WP_118537743.1
WP_110317983.1
VUX09198.1
RBS34594.1
WP_143811155.1
CAC7246746.1
WP_163057194.1
AQR09064.1
EUW41475.1
RHI50693.1
SMJ03567.1
WP_016147154.1
WP_106010500.1
SRP85274.1
KAA5242060.1
WP_074964071.1
ESL22165.1
QJT34734.1
WP_142365135.1
WP_118308520.1
WP_173271512.1
AOE47887.1
CZG03028.1
AMN63279.1
EQK05656.1
WP_143588136.1
EUY16972.1
WP_154104223.1
WP_057951184.1
CXM43214.1
CAC6756015.1
WP_149950899.1
EEX70699.1
WP_159336052.1
WP_175465609.1
WP_117893843.1
KAA3086046.1
VHY23957.1
WP_143105830.1
CUD38521.1
VIG82598.1
WP_163143699.1
WP_016283784.1
WP_122265116.1
QLI59169.1
QJT36003.1
CKH74013.1
VQL57194.1
CAA4322234.1
EWW10646.1
GAE22970.1
WP_146238274.1
WP_114212632.1
VHX19275.1
EXO03879.1
EWQ77965.1
WP_181024247.1
TND78931.1
SMJ05544.1
RKA79144.1
CCL71557.1
EUG10200.1
VHQ98177.1
CIZ07701.1
WP_110421260.1
WP_100933752.1
VON57530.1
DAC74271.1
TPV80675.1
VIC68269.1
WP_141941220.1
WP_086006761.1
WP_162560622.1
CAC5973673.1
CUQ38569.1
ELA94218.1
KAB4774370.1
VFC46108.1
WP_179523450.1
WP_170838405.1
VIC09048.1
WP_165226265.1
EVE37778.1
CQU16701.1
WP_048252100.1
EVM48066.1
OOM03698.1
QJT39116.1
CAA6521380.1
WP_169143484.1
EXR94334.1
OSL05243.1
VFH35609.1
SUN21357.1
KAB6702640.1
KDH58617.1
OYA16622.1
EZV46960.1
OZX11410.1
AOD02319.1
ETS33710.1
ETS29948.1
ETS33008.1
KMA75742.1
SJQ16980.1
QJT41037.1
WP_168581499.1
WP_165858429.1
WP_075764630.1
CSS73825.1
WP_028774837.1
WP_087206971.1
CAA6573169.1
VFG23986.1
WP_068365426.1
QJT27553.1
WP_161261663.1
WP_170152095.1
CQR76623.1
WP_185656002.1
pdb|2VJV|B
QJR76721.1
WP_122268107.1
SKA09956.1
EFB31325.1
SMM22308.1
WP_177297640.1
WP_143701098.1
RHF01797.1
SMM83117.1
WP_127839242.1
WP_118691014.1
WP_148936607.1
WP_002838479.1
WP_143666551.1
SAB71911.1
RHM88198.1
CRT92678.1
EWQ69806.1
WP_053942887.1
WP_162442272.1
SRE48732.1
QJT23330.1
WP_053989465.1
CPN05188.1
KAF0816106.1
ENF26283.1
WP_118413806.1
PJY81846.1
EWP69094.1
SLP39405.1
OIF54614.1
QJT34765.1
CRV53505.1
WP_013087347.1
CRV42290.1
EUO59883.1
WP_182832433.1
WP_088442310.1
WP_036776220.1
WP_060201412.1
KAA5239744.1
ETS31522.1
WP_018062975.1
WP_173202482.1
SAN63027.1
CAA6112736.1
EVJ54140.1
WP_142406544.1
WP_181936357.1
VIG38333.1
WP_159789349.1
CAA3706068.1
WP_175601503.1
OIJ42691.1
WP_166962540.1
QJT34619.1
WP_032577472.1
WP_105885599.1
KIL47952.1
VOJ26448.1
KAA2549159.1
EYQ84811.1
EIK02706.1
QJT25775.1
TCC95120.1
VFB82970.1
WP_032935197.1
KAA2335213.1
WP_164736264.1
EPC72114.1
CRT43474.1
CPR77545.1
WP_178611748.1
WP_059680422.1
VHS48668.1
KMA91770.1
VGU55844.1
QJT33116.1
VCW44949.1
WP_046592043.1
QJT34358.1
ENK29170.1
RGQ87546.1
QLI59062.1
RJV28344.1
RYD83416.1
KLY22162.1
SMM30502.1
WP_016274051.1
CZR82003.1
WP_114237633.1
WP_117810111.1
WP_093766959.1
KAB6118941.1
SJO44783.1
EWN75290.1
AOC98767.1
QJT33549.1
OXA95099.1
QJT29967.1
QJT21412.1
WP_103503822.1
WP_145254972.1
CRR10764.1
WP_161260373.1
WP_032135628.1
WP_062063465.1
VIK72585.1
EVW44119.1
WP_021547611.1
WP_135725253.1
SKO40254.1
QJT20399.1
ENJ15150.1
WP_111829403.1
QJT20163.1
OEG94024.1
WP_167565721.1
RKU79317.1
GEM53019.1
VHU01984.1
CSE38996.1
ELA75045.1
AOC99176.1
ETS32132.1
WP_142917635.1
WP_148095735.1
VIC47775.1
VIL96502.1
KMB11796.1
EJX46810.1
WP_159055597.1
EOH35056.1
WP_149014473.1
SMM23411.1
VIM60913.1
WP_033561136.1
WP_135485313.1
WP_150860595.1
WP_134900578.1
SMI47621.1
WP_126038132.1
ALF35335.1
EIS11289.1
EZN91636.1
WP_027354712.1
CAA4230957.1
END86251.1
EYL53620.1
KAB3744621.1
EQE24829.1
CAA4310434.1
QJT24972.1
EHD62639.1
VIF59224.1
ENI92041.1
WP_143346941.1
WP_160516930.1
EOL98091.1
WP_155900979.1
WP_133451172.1
EXY76915.1
KAB5369161.1
AOD00739.1
SRM63950.1
OUJ21480.1
KAB3781968.1
WP_083760806.1
BBC75269.1
CZL78579.1
ETS31040.1
KGB66085.1
VFE30443.1
KAB4511836.1
SIG56140.1
WP_132578640.1
WP_040713990.1
EJG89433.1
ERJ63677.1
VFG66956.1
CAA4402023.1
KAB4213353.1
CAA4413167.1
CRT48897.1
WP_083312302.1
RGJ30533.1
WP_046149143.1
SJV87324.1
WP_079247889.1
WP_117573770.1
SRG33656.1
SMJ01717.1
WP_034893881.1
QJT40830.1
CRV35884.1
WP_166777734.1
EUO87337.1
SJP76166.1
OID95076.1
WP_000112344.1
WP_151521364.1
QJT30871.1
WP_143521991.1
WP_129356491.1
KAB3693011.1
WP_164735126.1
WP_020437628.1
CAA3909416.1
VPK70990.1
WP_143350109.1
WP_146693754.1
EOE90519.1
CZJ61092.1
KAA5500069.1
SJZ85368.1
KAA2727068.1
KAB3967178.1
CUP92917.1
WP_168157642.1
EVN08398.1
RGZ45939.1
WP_062093209.1
WP_101879908.1
KAB3726526.1
SJV54199.1
WP_148458993.1
SPD95278.1
QCQ31358.1
KAB3969114.1
ERJ89001.1
VOE62633.1
ALO28902.1
ESM56667.1
KDT91646.1
QJT33603.1
RHJ39088.1
VHR29615.1
RHA31837.1
KKA00341.1
VIK45117.1
APA98585.1
KAB1334209.1
AXB72307.1
ETS29584.1
ARP44635.1
QJT28440.1
WP_146052807.1
EVY37181.1
DAC75473.1
VIM22087.1
EUI44718.1
SRN29075.1
CRT92160.1
WP_161949985.1
CAA4940010.1
CAA3846322.1
CAA6060824.1
WP_183589979.1
ETU51758.1
WP_002560491.1
WP_140441837.1
EUS45021.1
CAA3988764.1
WP_100022205.1
WP_000422721.1
WP_184474523.1
ETS33021.1
CER34890.1
AAO79873.1
WP_154240761.1
WP_074093044.1
VOW80796.1
KAB6185302.1
RJV20755.1
QJT28429.1
VHW34187.1
WP_135952734.1
VHQ40488.1
SRM20283.1
WP_058300139.1
SQB72010.1
WP_121708590.1
RHL97898.1
KMX32877.1
WP_081469613.1
KAA4465654.1
VHO69173.1
SRP12095.1
WP_156309104.1
VFF16759.1
EHR94419.1
WP_038224254.1
CAA6498084.1
VGJ66627.1
EUU20947.1
WP_143289829.1
RDC55209.1
WP_136662737.1
WP_026314786.1
KAB6517016.1
WP_066883399.1
VPW74484.1
COY12041.1
WP_183687464.1
WP_151877861.1
VHR50388.1
VFE38718.1
WP_139618595.1
WP_172305804.1
KAA4040094.1
WP_179423778.1
WP_139703449.1
WP_144421529.1
KAA2887934.1
EYJ48245.1
WP_168797657.1
VHP15941.1
WP_174647019.1
KAI65137.1
KAH13616.1
CDA90828.1
VIH34169.1
WP_007173358.1
VIE00320.1
VIE22456.1
VIB65864.1
AOD00540.1
WP_137866723.1
QJT35775.1
KAB3679326.1
EDN87687.1
KMD29446.1
WP_090965321.1
WP_144301124.1
CZH20610.1
SJW50645.1
VQZ79874.1
SML16857.1
KAB3791989.1
RJZ82045.1
CHU20763.1
BAA97906.1
WP_170108728.1
SJW54839.1
SRX08673.1
WP_075669014.1
EXZ00468.1
VIE08883.1
KAB6132729.1
WP_158665975.1
WP_145313078.1
SJW62582.1
ERO94528.1
WP_175233518.1
EOA52845.1
WP_032934794.1
SIZ48568.1
VHS26117.1
WP_018697365.1
VFG99153.1
KAA2856387.1
QJT31171.1
WP_159087026.1
SRO56064.1
WP_142380309.1
WP_148060674.1
WP_139120127.1
VRM44991.1
QJT25488.1
WP_080717637.1
KAB4111507.1
KAA1809182.1
ETS30459.1
VIB44866.1
WP_099369427.1
VHV48814.1
WP_133447305.1
VHW42289.1
WP_145961988.1
RHR69509.1
WP_146841110.1
WP_007365926.1
ENJ14840.1
RXE69193.1
CAA6233658.1
PMP66392.1
CNE09429.1
WP_152687269.1
WP_037931745.1
WP_162767513.1
WP_148557459.1
VIJ94605.1
RBS41894.1
WP_093184761.1
VFB14163.1
KAB4234257.1
SJC23022.1
ETS29618.1
QJT24118.1
KMD50448.1
KWR57302.1
WP_117504543.1
KAB5314923.1
VVM81752.1
WP_160370442.1
WP_117913003.1
WP_152872925.1
SJL31018.1
WP_101963077.1
WP_032146039.1
AVI43785.1
RSI46382.1
RHI56907.1
CAA4621262.1
VFH03283.1
WP_182549015.1
WP_140408420.1
SJU97265.1
ERJ72599.1
BAA97930.1
WP_163369809.1
KKB54961.1
EOL73254.1
WP_167484101.1
AEA20048.1
EPI54525.1
WP_083219205.1
WP_017179390.1
WP_180296144.1
WP_171587493.1
WP_155739548.1
QJT20535.1
KAB5290321.1
RJU47799.1
QJT35163.1
QJT29752.1
WP_123901043.1
EUI69324.1
TDA91141.1
RHK90786.1
WP_139689067.1
KDP52570.1
WP_078876344.1
KAA4601904.1
WP_121737074.1
WP_069523301.1
WP_031648172.1
KAA2488061.1
EUY67500.1
VRT96540.1
VQB29349.1
EYO76887.1
VIJ75944.1
VHU52117.1
CRV30119.1
OEP43263.1
SVH87417.1
KXB76264.1
WP_152717842.1
WP_069774793.1
QJT28898.1
WP_165607162.1
WP_154240237.1
WP_143350674.1
VHS74692.1
WP_168203443.1
WP_134309670.1
VUK85151.1
KAB4102975.1
EVA14470.1
WP_158509295.1
KKA00013.1
WP_145393077.1
WP_003920513.1
SRM97071.1
WP_154202508.1
CHR01524.1
CGU47739.1
WP_059137889.1
QJT26257.1
SJL31776.1
KAA2903330.1
CAA3805020.1
KAB5393836.1
WP_071638460.1
SMS02767.1
VIY45592.1
SJW69890.1
WP_155669290.1
WP_112692738.1
WP_071981754.1
WP_184189584.1
WP_083813149.1
KAA5040290.1
EWQ25791.1
VFB50276.1
KAB6668905.1
WP_014774768.1
CAA4105560.1
SUN61065.1
VHV30211.1
WP_146672850.1
WP_111290049.1
WP_031572191.1
EVJ92389.1
WP_185273925.1
VHV27037.1
ETS31813.1
WP_143698316.1
KKA00704.1
WP_077718108.1
VHU33752.1
AOD00285.1
QJT39037.1
AUO60068.1
EFF52239.1
QJT22099.1
WP_099572940.1
EUZ45087.1
VFC15621.1
WP_113653132.1
WP_126620481.1
WP_136113109.1
VHO37661.1
WP_044210509.1
AEB88217.1
WP_039168047.1
sp|A9KBZ3.1|PUR5_COXBN
WP_002531454.1
KAA4643938.1
WP_168834356.1
KAB4142318.1
WP_130143426.1
WP_146134698.1
RHA28797.1
VSM36939.1
WP_124880318.1
RHC57167.1
QJT37784.1
WP_128973731.1
WP_004297774.1
KAA2345994.1
VIC59859.1
WP_067054204.1
VHP82913.1
STS21051.1
WP_144422791.1
PTT03961.1
SGY97466.1
CXE25688.1
CKL59010.1
KMA24605.1
WP_158950124.1
WP_047437251.1
QCC21361.1
EYR28184.1
WP_182498424.1
RZK33837.1
CYA32704.1
SJM19869.1
pdb|6PIF|I
WP_067419872.1
WP_143081079.1
WP_148101656.1
WP_046613215.1
CAA3969332.1
CAA4850808.1
SJW19359.1
VHV20863.1
CRX80678.1
EHU23560.1
KAB3707559.1
ETS30010.1
WP_183150002.1
VHV83850.1
QJT25427.1
RGK51699.1
TWV58193.1
WP_028752708.1
WP_078868322.1
WP_084450534.1
EOI47730.1
VNQ61498.1
SMI83719.1
EZV91928.1
SJK45045.1
VHS56722.1
RGN40044.1
VHX97461.1
GDJ46374.1
SIL67905.1
EVL30662.1
AEA21988.1
EFR56379.1
KAA2561843.1
KAA4397617.1
EHF73447.1
ETS29970.1
WP_101647646.1
QJT22419.1
QJT21298.1
CCR07411.1
WP_169490294.1
VHU17613.1
EVH77776.1
CCL19700.1
SID75473.1
WP_099508118.1
RGR30333.1
KAA4603692.1
WP_038798898.1
EXY33548.1
KAA4587502.1
VHW89284.1
EUS48859.1
CSE54674.1
KAA2930735.1
VIC48004.1
WP_163703528.1
OJG09174.1
QDX58082.1
PKM38025.1
VFB89348.1
SMI76054.1
WP_173290884.1
WP_134645316.1
WP_093039247.1
WP_159176724.1
WP_141695295.1
WP_151858854.1
CCR68853.1
WP_167332296.1
WP_185113166.1
WP_141062088.1
EFF58400.1
WP_164906553.1
VIA35022.1
CRV67028.1
KAB4002453.1
OAA91354.1
KAB3583678.1
CRV54362.1
QJT36618.1
QJT31346.1
WP_161460067.1
WP_075720726.1
KAA2991967.1
KNZ95966.1
ELA93842.1
WP_164952717.1
WP_160392805.1
QJT36837.1
WP_050748326.1
WP_160629828.1
WP_167862656.1
WP_023882561.1
WP_137413176.1
CAA4055168.1
KAB3998583.1
WP_117742262.1
SMM86491.1
KAA2334330.1
CZG40894.1
ETS31246.1
QJT39936.1
WP_133176824.1
WP_127712704.1
EZT05590.1
WP_076024605.1
WP_065574654.1
EWO78793.1
WP_139339744.1
SPE03716.1
QJT27753.1
SQV53630.1
CXO12285.1
WP_070211649.1
SFF85823.1
CAC9082791.1
PTE89793.1
WP_017755012.1
VIK72039.1
CAC8542299.1
WP_080818994.1
KZA11446.1
KXV02873.1
GAL65131.1
WP_162780419.1
WP_109155179.1
EOJ29000.1
EUP36870.1
SLF27431.1
WP_101701726.1
RYT67352.1
QJT33147.1
QJT38387.1
EOJ26394.1
WP_173633285.1
QJT32987.1
SMJ06313.1
QJT22506.1
KAA2807792.1
CAC9299418.1
QJT25827.1
CAA5830570.1
VIB36133.1
CRT91088.1
WP_162804079.1
WP_025550095.1
ETS30498.1
WP_177798015.1
KAA4432869.1
WP_110819928.1
ETS31215.1
VFH27497.1
EEL96019.1
TZF98388.1
AOD02247.1
KAB4140974.1
KAE44689.1
WP_116556415.1
VUW90950.1
ETS31083.1
CAA4291260.1
KAB6683652.1
EXN86529.1
ASZ01046.1
SJG74625.1
CRS31404.1
WP_118163492.1
WP_010257826.1
WP_171714016.1
CZW66882.1
KAA5451728.1
WP_092787772.1
DAC74800.1
WP_168313212.1
KAB3597997.1
WP_126262243.1
WP_146625553.1
WP_118714077.1
ADF51602.1
QJT35158.1
ETS32686.1
WP_079219753.1
AOY53421.1
KDS24390.1
WP_174291602.1
QJT31552.1
WP_064697212.1
WP_175331490.1
KAA4061078.1
EOH24168.1
WP_032372845.1
CRU43112.1
KAA3760249.1
VOS45273.1
WP_035936563.1
ACQ77925.1
WP_097014857.1
KAA2364552.1
WP_143701847.1
VNG09636.1
EMU02995.1
QJT36295.1
WP_045306595.1
WP_111472937.1
WP_062963402.1
WP_167005193.1
KAB4264868.1
KAA2842021.1
RGF20860.1
WP_139234851.1
KDL89679.1
RGT31116.1
CAA4996202.1
WP_099541955.1
WP_072147203.1
WP_000088405.1
EOT91154.1
KAB6147409.1
COZ73715.1
WP_140187486.1
WP_101716782.1
EUU07805.1
WP_160216073.1
CRU82273.1
EYR36716.1
WP_091821072.1
WP_159098745.1
WP_077763138.1
CRU26481.1
QDV10509.1
WP_073129957.1
ETS30752.1
CDL73946.1
ETS30180.1
KKA00317.1
CAA5744388.1
WP_111080809.1
ETS31898.1
CDZ62579.1
WP_134754276.1
WP_036936338.1
VIB95411.1
WP_141116615.1
KAB3970793.1
VRB53695.1
KDH06328.1
WP_160501845.1
VFD83806.1
CAA6531379.1
KAA5460353.1
VFY91694.1
VQF77050.1
ALP05707.1
SMI51761.1
CUH87084.1
ETS30484.1
WP_117873518.1
VGW92460.1
GFH92683.1
KAB3638325.1
VIA17717.1
CZK17715.1
WP_146099753.1
EHQ24283.1
SCG06000.1
CTA68787.1
WP_156675848.1
CAB1253695.1
AHI40984.1
WP_072741156.1
WP_141745445.1
AOC98693.1
WP_150121575.1
KAA4738172.1
RGM89968.1
KAB6476822.1
KGG83691.1
ETS29712.1
WP_112950318.1
WP_181307950.1
WP_143889197.1
WP_177124383.1
SEF63584.1
WP_027332122.1
WP_167314217.1
CSN97285.1
WP_159089615.1
VHX65086.1
VHQ26122.1
RHD73866.1
RGJ91540.1
AOD00153.1
WP_120231306.1
CRU28584.1
KAA4495144.1
VHW75491.1
VIJ89318.1
QJT40187.1
CRT80558.1
RMV71650.1
QJT29606.1
WP_166805033.1
WP_172462124.1
sp|A3M810.2|PDXB_ACIBT
RIH67143.1
WP_100153752.1
WP_110311890.1
EOJ32420.1
AOD00408.1
QJT37721.1
SJW29306.1
RGL33017.1
QJT22468.1
CAA6134106.1
WP_152307740.1
TDS13069.1
RGD31694.1
WP_118422411.1
WP_047036129.1
CAA4912297.1
AOC99330.1
WP_141567995.1
QJT35857.1
CRV43338.1
WP_114999412.1
VHQ52646.1
KJV52087.1
WP_172987605.1
QJT23163.1
WP_176873098.1
SJN44422.1
WP_054549089.1
VHY46137.1
KAB3624229.1
VLX73340.1
WP_002800815.1
sp|P23130.2|LPRM_ENTFL
WP_123868534.1
RJX06798.1
WP_015571984.1
WP_040343015.1
EYC84517.1
WP_164861101.1
EOI19529.1
WP_128374057.1
ATP57420.1
KAB6174981.1
VGX21104.1
AXU26357.1
WP_093595980.1
WP_059272225.1
RHA19900.1
VIL26428.1
WP_161497706.1
WP_088355817.1
KAB3720235.1
VHX91178.1
KJZ98111.1
WP_040092982.1
WP_137240174.1
EOG03154.1
CRP42739.1
KDK91992.1
QJT35115.1
KPZ55422.1
WP_185284813.1
WP_071307148.1
KXT33583.1
WP_133576211.1
WP_145680346.1
KAA3940321.1
CRU00344.1
WP_070382044.1
QJT35383.1
QJT73629.1
CAC9270366.1
ESM10317.1
KAB6541929.1
EUJ78577.1
EQH81346.1
AOD01644.1
WP_178379003.1
KAA2991851.1
VHT66948.1
GCB36323.1
CDH75044.1
WP_176478215.1
EPT75317.1
SBM40996.1
SCJ44495.1
WP_147405789.1
KAA3807315.1
KAB3701903.1
KDK90480.1
CAA4819372.1
QJT22293.1
KUD37972.1
CCL54280.1
OUI40937.1
SJE09028.1
SCH00769.1
VTG74610.1
CRU12684.1
WP_148267350.1
QJT38852.1
CAC8544133.1
EOF08213.1
WP_179925620.1
WP_139159822.1
WP_162979713.1
WP_158382159.1
CAA4010250.1
PTG05072.1
WP_168023764.1
KAA4642267.1
EVY56862.1
WP_014774424.1
KAA4718792.1
VFG75089.1
SAN42947.1
WP_013617147.1
KDH61460.1
ENB26771.1
WP_150892483.1
WP_075601475.1
SKU00890.1
SJV51276.1
AOC99408.1
SFL08750.1
KAA2464608.1
ABP57364.1
WP_032849901.1
SKU12410.1
ARX59351.1
VIG57237.1
CCL64997.1
RBT20131.1
SBS29379.1
CRS81971.1
EPH91791.1
QJT37591.1
PDP76612.1
WP_010849421.1
WP_158287995.1
WP_146017677.1
WP_052519447.1
QJT24934.1
RHL22297.1
EUF44086.1
QJT21941.1
EVD51515.1
EVU68512.1
ESM43162.1
EOG36548.1
SQV46143.1
WP_032277365.1
WP_013648412.1
KAA2888651.1
QJT31660.1
WP_120081214.1
KAB3913983.1
VHR24087.1
EJY07426.1
WP_181246986.1
WP_182375323.1
KAB4901543.1
KAA4259548.1
QJT28667.1
WP_114136428.1
WP_063538663.1
WP_006798367.1
VGK87793.1
WP_014966660.1
EFI02051.1
VHS76443.1
SJV17081.1
VHY31376.1
WP_080904017.1
WP_034867766.1
WP_162430338.1
VHO93877.1
CSE84258.1
CSH85213.1
WP_135984372.1
sp|B6J2J3.2|SYE2_COXB2
WP_081377912.1
EUH86428.1
WP_087694934.1
WP_176229774.1
EOE53577.1
WP_167288556.1
WP_152993767.1
WP_141751933.1
ENI19718.1
WP_162263131.1
WP_141684681.1
WP_159381088.1
KAA2855946.1
SJQ82070.1
KAB6196434.1
EHN58654.1
EYA10442.1
EWW78805.1
BAG33804.1
QJT36318.1
CAA4348717.1
RGM42458.1
OTS94756.1
KAA2898269.1
CYV13172.1
WP_083022229.1
QJT37888.1
RKC06716.1
PCD11622.1
EUT16008.1
WP_176168307.1
WP_179300923.1
KAB6696131.1
KKA00079.1
WP_002490519.1
KAB4432383.1
SIZ29449.1
WP_163049494.1
WP_054542771.1
WP_078719931.1
ETS31408.1
QJT22496.1
WP_166644671.1
WP_164863769.1
KAA5350351.1
sp|P13345.1|LYS6_ECOLX
KAB3934473.1
WP_160525872.1
WP_155616110.1
EIY82994.1
KAA3714229.1
VIN22830.1
CVC50462.1
WP_025693123.1
WP_166822547.1
VMI55069.1
BAB85579.1
WP_143355111.1
KAA5032481.1
WP_071799773.1
KAA2890598.1
KAB3690804.1
AUV57945.1
EWO29215.1
VHT70870.1
CYX05002.1
CYY16250.1
WP_119983415.1
PBI76218.1
WP_047185288.1
RHB99860.1
CAA5102851.1
RSI51459.1
WP_143351353.1
KAA3903709.1
SJF48209.1
RKA64008.1
VHZ85243.1
CAA4753524.1
WP_141444462.1
SBD47395.1
CDM00132.1
VSB92635.1
TDB06160.1
CSH52918.1
RHO71634.1
AOD01780.1
WP_119590295.1
QJT30750.1
WP_185211643.1
VIK28753.1
EFF57125.1
GFI19181.1
CUG01978.1
QJT37503.1
AXU48720.1
KXO14965.1
PVX56993.1
CAA4393780.1
ANI92831.1
KME39712.1
WP_164504025.1
CAA6213447.1
WP_139371692.1
VFH45952.1
SRF77083.1
EWE80006.1
WP_012581697.1
EOK87279.1
WP_176556883.1
WP_145955962.1
EKN21641.1
WP_121719660.1
RHI75110.1
KAA2770646.1
QJT34788.1
QJT34339.1
WP_142362710.1
WP_081935466.1
WP_146627580.1
WP_138376696.1
WP_140323597.1
WP_098115034.1
WP_032597924.1
VHT63424.1
AOE46714.1
VHX97449.1
SZA79860.1
CRT52904.1
EPB15005.1
CRS33272.1
RHR83416.1
KAA4093728.1
KJZ98214.1
KAB3804733.1
SQX84555.1
WP_165234713.1
ENF39990.1
VOX68459.1
KAB4847711.1
WP_178932799.1
WP_109207946.1
WP_161618189.1
VIC70008.1
EHN81285.1
CAA4490475.1
RBS36349.1
WP_002992208.1
CSV22881.1
EUE10414.1
QJT32685.1
EHU19614.1
WP_141242057.1
CAC5696922.1
WP_116108867.1
KAA5299598.1
QJT34005.1
KAA4389251.1
OFH80885.1
EWS18677.1
VIC68975.1
CAA5258841.1
WP_015810449.1
VHW20372.1
SQQ64315.1
AOC99257.1
WP_175925629.1
WP_008762683.1
EVA70775.1
KHY34941.1
WP_068103138.1
WP_090571152.1
EFF23348.1
KXB80247.1
SRB26116.1
WP_143289696.1
QJT31438.1
EVO04848.1
EVL41341.1
WP_176084536.1
WP_074925504.1
WP_182478293.1
WP_167370638.1
CAA5442151.1
QJT22575.1
VLK66348.1
SUO82674.1
ROT04569.1
WP_158584892.1
ARF19032.1
AHA89044.1
KKA00325.1
ARC55556.1
WP_060830481.1
WP_166079952.1
KAB6616159.1
PTV99973.1
CRW20754.1
WP_172212938.1
KAB3643804.1
SPZ78477.1
EZY39345.1
SUG20827.1
WP_040048620.1
QJT28511.1
SCH72979.1
WP_113125215.1
WP_052969630.1
WP_142205396.1
WP_157255242.1
AVE19279.1
VRR56237.1
WP_138830624.1
ETP90548.1
QJT23107.1
QJT28352.1
KAC07393.1
WP_141098853.1
WP_116127239.1
CRS66379.1
SRS99305.1
ETS33318.1
WP_172224477.1
CRS29896.1
VHE60415.1
SIN78789.1
CXC09636.1
SFZ93159.1
QJT39979.1
KAA4947587.1
WP_152683505.1
KJM98793.1
WP_134353025.1
VIL26555.1
SUL07939.1
SIT16547.1
WP_046066994.1
KAB5023358.1
CRU11349.1
WP_185015258.1
WP_142358693.1
TXH79225.1
QJR71253.1
WP_156360700.1
WP_081856834.1
KAB6703857.1
EPW39073.1
WP_146106828.1
WP_052135650.1
SJS37750.1
QGY45768.1
WP_012916589.1
WP_143365645.1
EUX78393.1
KAB3782731.1
VHU20013.1
WP_081299323.1
KAB6263043.1
WP_142257168.1
CAA5427975.1
VHV98645.1
KAD76551.1
ATV27060.1
WP_143084654.1
WP_161375511.1
WP_025836912.1
CAA4413082.1
EWL82711.1
WP_012354654.1
WP_087882355.1
EWM93904.1
OAX12433.1
WP_009598416.1
WP_000165078.1
AOC99329.1
WP_149012183.1
WP_140995757.1
WP_129934057.1
WP_182429665.1
WP_105703022.1
SPD97405.1
VDS04421.1
VIK44073.1
WP_179208489.1
QJT40972.1
WP_074759521.1
WP_168440938.1
VHW10323.1
RJW85136.1
KAB3932656.1
KAA4578571.1
CRT07600.1
QJT23575.1
WP_144116116.1
WP_131908973.1
WP_002313038.1
WP_048967120.1
WP_153186919.1
WP_149013170.1
WP_164051151.1
EUH46954.1
KAB5326935.1
CAA6540460.1
KAB4026806.1
QNG66514.1
KAA2500677.1
KME53594.1
WP_001632656.1
CAC9114470.1
WP_112654613.1
WP_115404766.1
VHS51476.1
VIC16768.1
ABM04803.1
WP_176484869.1
WP_153904983.1
WP_013133288.1
SXS96857.1
EOP98550.1
WP_083706115.1
QJT33784.1
VHT07822.1
KMI68556.1
WP_131329669.1
VHP86008.1
ETS29366.1
WP_140395449.1
CYX26823.1
WP_136788995.1
OKA99497.1
CAA5306431.1
EOE46114.1
CAA5146669.1
WP_170419821.1
SFB59389.1
QJT32212.1
SIT19764.1
OIS37645.1
EUO73087.1
KAB6404320.1
VUG06442.1
ETS33284.1
sp|A3M1K2.2|RIMP_ACIBT
WP_144304498.1
WP_146805136.1
KAA3879781.1
ADX24160.1
WP_013616385.1
VHW57637.1
EPW87594.1
WP_162270994.1
ABR45566.1
SMM26715.1
CAC7198305.1
AUR50652.1
WP_136314524.1
WP_007665454.1
VII31954.1
ETS32276.1
SKS40099.1
EUX37549.1
EUS23849.1
WP_025001755.1
WP_175553965.1
VFF86308.1
EFI10996.1
QJT23734.1
CHU30474.1
WP_163561508.1
RHF24030.1
ELE85635.1
QJT25077.1
WP_123358820.1
KAB3696397.1
ETS33090.1
VUX10510.1
ELB58562.1
VHY96769.1
KMF63202.1
VIM21752.1
WP_120145054.1
EOI03916.1
QJT23626.1
KER36939.1
WP_063766562.1
CTA11879.1
VUS45561.1
VAF30220.1
WP_175130754.1
WP_166667863.1
WP_146892962.1
CHQ69273.1
EIZ00064.1
DAC74794.1
RGJ79535.1
EYM55461.1
CAA4519713.1
EUX21728.1
THG41194.1
EYL00503.1
CRR00815.1
KAA2590873.1
QJT25789.1
WP_076340275.1
RBS37691.1
WP_042781527.1
CRV51088.1
KAA5478991.1
ANS52279.1
PBI94889.1
QJT32003.1
EOG41444.1
SMI88449.1
RHG65931.1
SJU56888.1
QJT27830.1
CAA4331193.1
QIQ49734.1
WP_148725179.1
KAA3780804.1
WP_140286729.1
CBG92860.1
WP_040298827.1
RHD61674.1
WP_077253552.1
EWR96427.1
CZR86723.1
CIT26944.1
QJT40034.1
CTU32071.1
WP_078776643.1
RDD34144.1
EOL91269.1
RGJ89773.1
KAA5364709.1
WP_058361115.1
EUG69213.1
EIY21306.1
VFB91449.1
ETS32238.1
WP_163515890.1
VII09253.1
OTV40883.1
WP_102373147.1
AXU30285.1
WP_172234983.1
KSM36180.1
WP_147405535.1
WP_113106604.1
WP_110187472.1
COY09722.1
QJT34598.1
CUP74760.1
KAA4108781.1
ODT13435.1
KAB5344195.1
OCL94722.1
QJT32245.1
SRO39722.1
WP_117538707.1
WP_139790000.1
CAC8551344.1
OBR32072.1
WP_172726895.1
WP_149927548.1
WP_142556392.1
KKE30845.1
CSW76796.1
EYK40707.1
QJT38323.1
WP_067589849.1
VFH18102.1
EZZ62641.1
QJT21899.1
WP_150532835.1
ENM78003.1
QJT40329.1
CRS92676.1
KAA2823305.1
KAA2984508.1
WP_119958563.1
VCZ65479.1
VFC96345.1
ART45948.1
WP_026632866.1
EEF78212.1
SRI10316.1
VFE81917.1
RGR02532.1
WP_157796298.1
EEX46934.1
WP_149917511.1
WP_060935369.1
WP_178308205.1
RJU64427.1
APU69815.1
KKJ93432.1
WP_068951709.1
ESP06116.1
AOD01918.1
QJT32726.1
WP_080917222.1
WP_146135946.1
KJZ98000.1
WP_105253555.1
WP_005539280.1
WP_047633502.1
WP_159539944.1
QJT36607.1
WP_080721204.1
EYA62015.1
PJG46396.1
WP_129640201.1
CAA4045074.1
WP_088698107.1
WP_080779295.1
WP_170993047.1
WP_124437522.1
WP_080421616.1
WP_058206821.1
KAA4153227.1
WP_123860837.1
VHQ38236.1
ETS30172.1
CUP93221.1
KAA2951335.1
SRS43141.1
SQZ48777.1
SCY74855.1
WP_033241058.1
WP_147299393.1
EWJ54820.1
EZN69872.1
ERK02163.1
WP_064319692.1
RYZ80290.1
SUY12162.1
VVT24903.1
SJP19393.1
WP_009317548.1
WP_093804150.1
STB17273.1
EPR86241.1
WP_080120836.1
KAA3076275.1
EOL75239.1
VIG96652.1
QJT35835.1
WP_032184375.1
SJR93869.1
WP_144422482.1
KAG71972.1
sp|P13082.1|STR_KLEPN
WP_081901127.1
RHA36744.1
QJT37309.1
DAC75283.1
VSC45303.1
WP_118172454.1
KAB6532395.1
VHS26154.1
pdb|1JIE|B
OJV51058.1
KAA3115973.1
WP_173142165.1
KDK75547.1
sp|B6J3G0.1|COQ7_COXB2
VHS28774.1
QLI59261.1
WP_135611202.1
BAH10060.1
WP_082845037.1
KJU13945.1
RHL28795.1
WP_163690840.1
CIG23602.1
ETS30342.1
CAC8201227.1
WP_180884159.1
WP_100925571.1
WP_018575526.1
SJO96436.1
QJT35273.1
WP_077152925.1
WP_176392762.1
VIL57447.1
WP_032062588.1
WP_162100688.1
WP_035143429.1
VEG56537.1
WP_117508570.1
SWB93730.1
WP_158580072.1
WP_149214423.1
EOG03983.1
WP_144914408.1
KAA4019546.1
WP_024905770.1
VID76701.1
WP_009041079.1
CFW67485.1
QJT38959.1
CAA5369303.1
WP_138883415.1
EOW15400.1
WP_147706168.1
WP_004321178.1
WP_116524899.1
THG52019.1
EOI97335.1
WP_130023802.1
WP_086304136.1
ENJ24489.1
CKL38406.1
CUP98949.1
EVR09386.1
CAA5475040.1
KAA3094463.1
WP_165811971.1
VFH21949.1
SVS86817.1
WP_066748794.1
SQU53797.1
CID73066.1
BAB93588.1
WP_005850480.1
WP_102035389.1
WP_155257759.1
WP_169240742.1
WP_144421455.1
SBE36666.1
AOC98263.1
KAA2747986.1
PNW12625.1
sp|P0AE05.1|AADB1_KLEPN
WP_054511090.1
EVR80946.1
WP_004339264.1
WP_077353350.1
SUU03514.1
KAB6230766.1
RGY53646.1
CAA5951289.1
WP_048590512.1
WP_019772930.1
CAA4849245.1
VHT02210.1
KAB4448051.1
WP_084212228.1
SJW22741.1
CUP56887.1
WP_036033768.1
WP_143351098.1
WP_018357859.1
SWO21996.1
CUB11613.1
WP_154940722.1
WP_185642787.1
ARE61284.1
WP_139227163.1
VID30303.1
RGX84730.1
WP_185681294.1
TCR05882.1
KJV71401.1
CAJ70225.1
QJT27196.1
WP_032855832.1
WP_184474953.1
WP_185189958.1
WP_139367848.1
SUJ34306.1
WP_159343419.1
ETS32081.1
KAA4421814.1
VIC54592.1
SMC36528.1
WP_100328134.1
EFV17419.1
VIL49851.1
QJT40385.1
CRT11313.1
WP_079149953.1
WP_164441918.1
WP_146109210.1
WP_116754216.1
WP_077070688.1
EYE70051.1
WP_124931585.1
WP_168183373.1
QJT24162.1
KAA3115971.1
WP_155739889.1
AMN16480.1
WP_140678579.1
WP_148725955.1
WP_162249893.1
VFB14164.1
AEV17769.1
AOC98545.1
WP_071426202.1
WP_146765789.1
WP_142924942.1
WP_091284059.1
KAB6517316.1
WP_122074883.1
KAA3030446.1
WP_150313541.1
WP_102214976.1
EVT66638.1
EMZ44277.1
SJX04694.1
AOC99206.1
WP_176079493.1
WP_120178010.1
KAB4129572.1
PIK19166.1
CUW33066.1
EVN72956.1
EUN58274.1
WP_078889753.1
WP_164902569.1
KAA3736956.1
WP_139226394.1
KAA2967359.1
WP_081493146.1
ETS30588.1
SWP51016.1
CAA6079816.1
OUZ13447.1
SRX23503.1
WP_162626386.1
KAA5374026.1
KAA2798599.1
WP_074526827.1
QJT29225.1
EIY35589.1
QJT27984.1
VIE98461.1
SUL51959.1
WP_058523277.1
QDH55176.1
WP_151881057.1
KAA2706358.1
WP_007664650.1
KAB3667454.1
QJT40285.1
RHI58268.1
WP_121575485.1
CAA4802230.1
QJT29637.1
QJT36232.1
RGR12265.1
CAC8471332.1
EUW40116.1
KAB5170068.1
KAA2828343.1
VHS96848.1
CAA6022762.1
EVB17534.1
VIM26073.1
EOJ18993.1
AOD00213.1
WP_107029267.1
WP_084731750.1
GFI02260.1
KAA4057472.1
QJT38228.1
WP_123809652.1
VFG94312.1
SJO15315.1
KDS70619.1
EVL34687.1
VHY08866.1
WP_179808189.1
QJT25117.1
KAB4992116.1
WP_040013361.1
KAB6517078.1
WP_021666056.1
QJT34183.1
WP_092218102.1
WP_052221764.1
WP_026702475.1
EDT24937.1
QJT31784.1
KPV91090.1
WP_112330885.1
CST89511.1
WP_104368803.1
KAB6087531.1
QJT29581.1
VGC10047.1
KKA00495.1
SJU07940.1
CMT47300.1
EKA87660.1
WP_109746246.1
ERJ65481.1
VHQ57448.1
CSU81469.1
WP_143382650.1
PRJ15284.1
WP_174913364.1
WP_149011243.1
KAB6675894.1
sp|A3M784.2|TRPD_ACIBT
WP_018359199.1
WP_057162268.1
VIL07096.1
RHE10402.1
WP_022269801.1
WP_027974965.1
WP_181952373.1
WP_103470373.1
RKA11427.1
EYR40902.1
KAB4376372.1
OKZ28573.1
CRS32299.1
OWK98774.1
KAA2752663.1
KME51407.1
OTR76476.1
EUD35404.1
OSS26977.1
WP_166507018.1
CAA4404750.1
WP_091526619.1
WP_104698818.1
WP_153919754.1
WP_141062146.1
CDC96035.1
WP_169050581.1
ABP57302.1
WP_099837061.1
WP_180555458.1
WP_132452249.1
WP_151466549.1
WP_143067615.1
VHO98578.1
WP_089627921.1
CRQ73219.1
KDE19012.1
EOK21936.1
WP_051200265.1
WP_149029606.1
OEP82446.1
CAC8691915.1
SRS99633.1
QJT25883.1
KAA2842017.1
EOI15035.1
CZZ03082.1
ARE86377.1
WP_117747659.1
EEX46936.1
KIA22547.1
EPV52552.1
WP_141214585.1
EYF77247.1
KAB4522085.1
AUV57941.1
WP_053327169.1
WP_180760018.1
QJT31753.1
WP_010803766.1
ETS30921.1
QJT22541.1
WP_160257470.1
SAY16163.1
WP_029253504.1
WP_028751823.1
VIM79040.1
WP_095041557.1
KAB6281590.1
WP_082217777.1
CAA4200681.1
KMH04281.1
CBJ04382.1
CAA4650091.1
ABR38366.1
QJT22441.1
VUQ38521.1
WP_111238489.1
KXU44421.1
VIJ84247.1
VFC06056.1
WP_174564004.1
WP_162222222.1
QJT25380.1
WP_119008260.1
WP_165280643.1
QJT39580.1
ERV33657.1
KDU48287.1
VPQ59824.1
KAF31508.1
AOC99760.1
KAB4303884.1
SCJ79181.1
WP_102698318.1
WP_166186107.1
QAZ94098.1
QJT33124.1
WP_107965872.1
CHX71672.1
WP_083569822.1
WP_079352091.1
KAB6441466.1
CTB57727.1
WP_136510519.1
PAJ37780.1
KAA2329850.1
RGQ76234.1
WP_169103212.1
WP_141770378.1
WP_137195112.1
WP_032558021.1
WP_138956984.1
VMI58884.1
CDM07649.1
WP_168906656.1
WP_171405845.1
WP_034082542.1
SRT28553.1
KAA3063467.1
CAA5544127.1
VIL12485.1
WP_151876129.1
VIJ60226.1
CAA4862003.1
WP_039874917.1
WP_138291560.1
VHR75939.1
RGQ28063.1
CSO21025.1
RKC55871.1
AXU59121.1
SJX03254.1
WP_154278591.1
WP_039439510.1
KAB4750428.1
AOC98797.1
WP_174600562.1
KAA2683614.1
AQR44351.1
QJT33544.1
WP_157141970.1
WP_100311268.1
VHB90268.1
KAB3645145.1
CBW24809.1
WP_024020126.1
VLP57659.1
WP_071700599.1
WP_020985199.1
WP_004992205.1
QJT37816.1
SRT74001.1
VMB13750.1
KAA2744556.1
WP_162475571.1
VHW62633.1
CAA4987194.1
SHZ74140.1
KAA4429701.1
EZU83877.1
WP_054407019.1
QJT36377.1
WP_156144872.1
WP_032301640.1
PAH54795.1
ABG29580.1
CCL44762.1
EQE72921.1
SJV15087.1
QJT31486.1
WP_082343363.1
WP_138253372.1
WP_139816768.1
KET92410.1
WP_147730286.1
WP_147994574.1
WP_161403567.1
SPU29482.1
WP_114829440.1
WP_077416182.1
BAH10049.1
WP_145713428.1
WP_104901824.1
RMU44232.1
WP_123899504.1
CRW28044.1
WP_128215969.1
KAA2476283.1
QJT34678.1
ETS31760.1
WP_174667702.1
QJT27202.1
KAA2869046.1
RYJ45985.1
CRV30814.1
WP_080552625.1
QJT21762.1
WP_162637888.1
WP_179627430.1
WP_032199097.1
WP_161803302.1
WP_133703936.1
WP_080207814.1
CYU30808.1
VIG12704.1
CST16844.1
WP_178422870.1
WP_162916992.1
VHT70889.1
CAA6182387.1
ETS31850.1
VHY10022.1
WP_146739639.1
WP_143352129.1
VUX07088.1
VHQ88244.1
BBK23161.1
KAA2493598.1
WP_173002712.1
KDJ62944.1
CDL73624.1
KAA4336437.1
CYV21376.1
QJT32684.1
ABR43856.1
ETS29802.1
WP_139507345.1
PBX93674.1
SJR23452.1
QLI59326.1
WP_143795942.1
WP_143370079.1
WP_110731259.1
EVP88553.1
WP_168185596.1
ALA94443.1
KAB3839572.1
VIA56760.1
ANY87407.1
VHX22888.1
KTD53813.1
WP_183925761.1
WP_171817442.1
WP_081794490.1
VHQ38425.1
WP_183438992.1
CAA4478413.1
KJZ98024.1
QJT32259.1
QJT25844.1
WP_167560895.1
WP_151949988.1
WP_167940360.1
WP_168798917.1
PFX00616.1
KAA5357088.1
KAA2593961.1
CRT11400.1
KAB4343559.1
SMI95315.1
RYD97515.1
EUP16010.1
KAA3036299.1
QJT21696.1
CSH70957.1
WP_141098794.1
RHC76991.1
WP_018668868.1
QLG44818.1
KET35030.1
EVR90489.1
CAA5731463.1
QJT24278.1
KAA3047177.1
WP_106831519.1
WP_159289302.1
KAB6697983.1
WP_050463298.1
WP_025076907.1
WP_155616149.1
WP_172462593.1
sp|A9KCL1.1|GLPK_COXBN
WP_165496170.1
QJT30166.1
WP_133298231.1
KAB3963060.1
RGX11401.1
WP_081070053.1
CFN91211.1
WP_117589645.1
KAA2929956.1
EOY89217.1
WP_091968101.1
ENN14037.1
VIL86168.1
ELA68729.1
KAA4382428.1
WP_179229414.1
WP_150534916.1
QJT35310.1
QJT26434.1
VFC33304.1
SJK60424.1
SKW65903.1
EGF12353.1
ETS31446.1
QJT41523.1
TCL54379.1
CAA4878745.1
WP_138707437.1
CQF23215.1
WP_184018852.1
KEJ68582.1
EQK37570.1
KAB5282214.1
RBT69963.1
KAB1291729.1
WP_172903068.1
WP_142378153.1
WP_007853025.1
CAA3831279.1
WP_110576514.1
CCL94504.1
WP_119164645.1
SMB58423.1
WP_136982389.1
EKZ38688.1
CHY59835.1
PFY70838.1
CYX17454.1
CAA4452141.1
KJZ99998.1
WP_144420951.1
WP_021391605.1
RGF07270.1
SJR03233.1
QJT30844.1
WP_115172307.1
KAA5133007.1
EXM74862.1
VFG81758.1
CBW20852.1
QJT30439.1
KAA2855975.1
QJT32093.1
WP_141344456.1
WP_028642103.1
WP_096101134.1
WP_115382277.1
WP_026972076.1
KAB6521186.1
SUV28098.1
SLY20297.1
QJT37338.1
EYT34933.1
STD71922.1
WP_040213039.1
KAA5083068.1
ESH88186.1
TDZ82773.1
WP_146624582.1
CST39982.1
WP_148935895.1
VIB28435.1
CUP01359.1
WP_146053291.1
WP_114233518.1
RGU60165.1
CAA6231540.1
WP_109976474.1
WP_000016639.1
RGX05577.1
KDS50280.1
KAA5306060.1
CRV92502.1
WP_155349516.1
KJZ99779.1
KAA4142505.1
WP_158259021.1
WP_055172655.1
EVY43581.1
CAA5109853.1
WP_034981638.1
WP_059672265.1
CRT49442.1
KAA2795867.1
KAA4567008.1
SUN59289.1
KJZ99878.1
ETS33236.1
WP_159399124.1
WP_019600572.1
TWE39893.1
WP_130829399.1
KAE74084.1
WP_118702866.1
WP_016316390.1
KAB4924839.1
RHA83500.1
CAC8524710.1
WP_122268283.1
GCU34096.1
WP_143832495.1
QJT29633.1
WP_158807873.1
KDU48985.1
EWN01305.1
WP_088234196.1
WP_036077412.1
WP_015265758.1
RDS21315.1
KAB3946811.1
AOC99184.1
CAA5137693.1
SRI01042.1
SRP92141.1
WP_118554219.1
AOE47861.1
WP_143455908.1
WP_164858323.1
RYZ32176.1
EKY93743.1
WP_120066937.1
WP_173417473.1
WP_176469718.1
WP_183079294.1
WP_159093253.1
WP_053463358.1
VHP73835.1
WP_143568616.1
GAL82239.1
QJT41549.1
CAA5637064.1
VII17430.1
SMK60193.1
WP_181679791.1
WP_054246884.1
AAD40349.1
WP_164698313.1
WP_168703774.1
WP_167767865.1
SJP91482.1
WP_020549025.1
VIG73419.1
VFH35564.1
SJN97569.1
EVZ67637.1
KAB3615338.1
WP_007754685.1
VFE93805.1
WP_105703219.1
EPR45381.1
CAD0263027.1
QJT37140.1
WP_128461080.1
WP_027416650.1
EEN82027.1
VEE11891.1
WP_169190573.1
WP_041845674.1
WP_140938559.1
WP_109655333.1
SML83103.1
RYU01368.1
CRV54998.1
WP_139062043.1
RGP18707.1
RBS62840.1
PIH45470.1
WP_075780150.1
VMA02242.1
WP_138089480.1
WP_164989527.1
WP_044168298.1
EQO90345.1
BAB93596.1
WP_154868034.1
EUG44483.1
EVM24129.1
CAC5626890.1
WP_064187472.1
WP_138492455.1
WP_062991017.1
WP_100212807.1
VIG71263.1
CYZ64164.1
ETS30169.1
WP_043918480.1
QJT38007.1
ETK09145.1
KMW79855.1
WP_178307468.1
SRP61753.1
OIS46748.1
KAA92234.1
WP_147472536.1
QJT29530.1
WP_143569531.1
WP_143169484.1
WP_057971824.1
VHW61943.1
WP_013185188.1
QJT31826.1
WP_146134702.1
KAA2467183.1
ADN80882.1
WP_110472914.1
WP_042251905.1
CAA4965005.1
WP_175616737.1
QJT21179.1
WP_120130329.1
SQU93080.1
KAA4632061.1
SFD31086.1
QJT24072.1
WP_138081358.1
CRV62411.1
KAB4543173.1
CAA5053131.1
CDK15320.1
WP_062188306.1
CRS98068.1
WP_138337929.1
CAA4081585.1
KAB3668896.1
ENM62775.1
WP_078079219.1
KAA3094355.1
WP_057089364.1
WP_084015040.1
VFC40583.1
WP_001863579.1
SQO41317.1
CAA5504483.1
EOE30688.1
WP_179946841.1
QJT24210.1
CRS27831.1
SHC78849.1
VHQ57568.1
ETS29979.1
AOC98647.1
VVL79989.1
WP_147340862.1
EYA89265.1
WP_158474794.1
WP_036889326.1
SAA83726.1
WP_014805484.1
CBA66905.1
KAA2736263.1
RKC31434.1
EWL66933.1
QJT31560.1
VFB40828.1
KAB3963057.1
QJT29027.1
ETT54338.1
CAC5774003.1
KAA2501788.1
VRP99858.1
EUV30720.1
QJT22612.1
WP_146777091.1
VSJ84001.1
PAG78426.1
QJT27905.1
WP_150535634.1
CAC7620790.1
SRL76126.1
ETS33632.1
SJP75821.1
WP_134316694.1
WP_057249813.1
CZL25309.1
EGC86970.1
EYL06919.1
ABP57300.1
WP_164859177.1
SXG17451.1
KAB6697828.1
CUB54389.1
ETS32015.1
WP_141008538.1
EVQ53259.1
VQL60426.1
EUD26065.1
CAA4327603.1
KAB6389271.1
CZK00142.1
VRF93550.1
AOD00252.1
WP_166782645.1
KME99246.1
WP_136297123.1
VLV77250.1
EUJ68767.1
ETS32955.1
CBG92851.1
WP_115622155.1
KAB3816953.1
QJT22569.1
WP_028864958.1
CUO63444.1
WP_162799114.1
VSM18492.1
RGD26766.1
KAA5231794.1
WP_156145418.1
KAA4549000.1
WP_185155631.1
WP_110359483.1
WP_145963796.1
WP_160321848.1
WP_157174110.1
WP_090870017.1
BAF02428.1
WP_004351259.1
KAB3795454.1
RGV47486.1
EVX50978.1
RGJ49363.1
KAA4531649.1
AWZ68788.1
WP_180894611.1
KAA4667696.1
QJT31762.1
SFJ89342.1
WP_118625232.1
WP_127622182.1
WP_020746957.1
WP_137404330.1
RBT19967.1
KTP53518.1
VHU63977.1
WP_139835254.1
ADY11082.1
KAB3615387.1
WP_004338356.1
SVF35170.1
WP_095900688.1
QJT27167.1
AOC99010.1
WP_069468896.1
TDA79020.1
WP_142404507.1
PBX01861.1
EHN38055.1
AOD01476.1
EVS21560.1
WP_082207860.1
WP_182094185.1
WP_144965775.1
WP_138069397.1
WP_117680773.1
QJT21256.1
WP_154776097.1
ETS30959.1
BAS18463.1
CQD44311.1
EUP47037.1
VII10153.1
VHT27605.1
WP_128708289.1
CRR00250.1
AIU85829.1
QJT37616.1
AAS49450.1
WP_177801896.1
KDU07278.1
WP_132120211.1
WP_115105458.1
WP_186300528.1
SIA98115.1
KAA2966957.1
SJM13351.1
WP_042474931.1
OAV62688.1
WP_017141671.1
CAA6402567.1
WP_125591025.1
EVN10389.1
KXU60050.1
CRV49304.1
WP_172504512.1
CRU04052.1
WP_038073848.1
ETS31946.1
WP_130082711.1
WP_051093284.1
EWH42695.1
WP_139758684.1
KAB6392284.1
EYA36788.1
WP_163150022.1
WP_099544434.1
EVM34839.1
EXU45441.1
VIC72541.1
VHS85151.1
VIA94423.1
SKL70703.1
KDS48799.1
WP_085266163.1
CAA4456654.1
WP_173780418.1
WP_011746805.1
WP_146327115.1
CAA4792566.1
KAB6697832.1
KAA4661506.1
EQI27709.1
CAA4729685.1
QJT27119.1
WP_144725641.1
CRU24354.1
BAU17004.1
CAA6399009.1
CBK68374.1
EXZ78967.1
AEN97272.1
VHZ32528.1
ETS32268.1
EIY52933.1
KMX00475.1
WP_180210783.1
WP_172308947.1
QJT25044.1
WP_006832447.1
WP_092913820.1
WP_152410257.1
VFC76086.1
VHS78043.1
WP_138273091.1
WP_019974445.1
EYP09999.1
CAA4710986.1
CAA4761708.1
CUG66733.1
WP_014119709.1
RYT96897.1
QJT35494.1
WP_161114951.1
VIL26569.1
WP_136302615.1
KAB6245842.1
EYN18642.1
SAH17562.1
OTP21430.1
GER97767.1
OJX83896.1
WP_089701073.1
QJT34561.1
CAD24286.1
QJT22527.1
OXG00613.1
QJT21098.1
WP_136553336.1
VIF93366.1
EOV37054.1
CAA5862262.1
AOC99393.1
VIB95417.1
VHG59582.1
WP_142997885.1
KAA2343739.1
WP_133063230.1
WP_183877014.1
WP_048693469.1
WP_072366497.1
KAB3651039.1
KAA2711998.1
RGR10620.1
CDL74123.1
QJT28707.1
KAB4028915.1
WP_171313410.1
RHE02367.1
OYP62008.1
KAA4490477.1
AOC99385.1
CUG05146.1
WP_175212950.1
WP_159754895.1
WP_153746576.1
KAB6132829.1
RGM11321.1
WP_090747029.1
WP_158248621.1
WP_144419845.1
VII09842.1
ETS29305.1
EVC71067.1
WP_179146653.1
WP_166781702.1
EYR53157.1
EXM76404.1
QJT31451.1
AVE17843.1
WP_119218882.1
WP_177466474.1
AOD00331.1
KAB3691356.1
VIJ36540.1
WP_169980971.1
EVB67103.1
WP_139234988.1
WP_167967194.1
KXA44698.1
WP_074966514.1
CAC9013759.1
WP_080959586.1
AVF20407.1
WP_097647078.1
EWM83038.1
KAA4498552.1
CSO71646.1
WP_031966871.1
OIF80229.1
SMK59630.1
SBE92762.1
VIL79038.1
EUU49058.1
WP_049132741.1
AZI56022.1
CAA5135573.1
OMH97914.1
BAS21739.1
KAB4621744.1
VID22730.1
QJT31528.1
KXZ71596.1
WP_170684568.1
WP_152067855.1
WP_171888453.1
WP_037186883.1
WP_015869523.1
WP_016862916.1
QJT23769.1
QJT20667.1
EIY66037.1
WP_126319937.1
SAN99300.1
KAA4708792.1
AOD00880.1
EPU59763.1
WP_165949753.1
EVK19610.1
WP_146694754.1
WP_133149920.1
TXH58237.1
KAA4564821.1
KAB5227497.1
QJT32381.1
RGV47446.1
WP_162817359.1
WP_160160056.1
SJW08172.1
WP_064756847.1
QJT27690.1
WP_039168762.1
VFC15600.1
KAB4790108.1
KAA3137175.1
WP_127519359.1
WP_026967570.1
CAC6000315.1
WP_071307524.1
WP_072995902.1
CUP92966.1
QJT29130.1
WP_143364093.1
KAB6568261.1
WP_106018943.1
WP_095597416.1
SJX00622.1
QJT25288.1
WP_134830748.1
KAF33298.1
VIC65208.1
KAB4745036.1
VAC61563.1
WP_116212748.1
OHS87158.1
EEM13335.1
KAB4458541.1
WP_108609607.1
VHU17967.1
WP_139303378.1
KAA4839758.1
QJT38743.1
WP_100679676.1
WP_097093841.1
KAA4531652.1
KDW56747.1
WP_166745844.1
EZS07843.1
QJT23668.1
CSV98852.1
WP_160460146.1
KAB6260658.1
AXU35875.1
KJZ99959.1
KAB6497850.1
VHS54353.1
WP_162866324.1
WP_126247909.1
QJT21449.1
WP_169483250.1
RLT68053.1
ALF35370.1
WP_003010014.1
SQX50934.1
QJT40477.1
WP_139175633.1
WP_149420605.1
AOD00779.1
OCL92182.1
VOG21201.1
KAA5364199.1
VHT00389.1
GDJ46380.1
SPJ41460.1
WP_175271162.1
WP_176439383.1
KAA5492672.1
EYO87706.1
KTY85435.1
EOE55047.1
WP_031429590.1
WP_183714089.1
VII44801.1
SJN84838.1
VSG06794.1
WP_029402864.1
KFI60627.1
RHL72630.1
ETU06205.1
AVP34512.1
SJT19236.1
AOD01737.1
AOC98035.1
OMP74479.1
RKU51393.1
WP_142361599.1
CSP77969.1
WP_168450009.1
WP_123420284.1
WP_183476431.1
CAA5053180.1
SHE49298.1
WP_102217659.1
WP_118690921.1
WP_094384284.1
ETS30263.1
WP_143033602.1
WP_168139457.1
EMX66982.1
WP_097001537.1
WP_146135766.1
WP_024255973.1
VFC15846.1
WP_179989049.1
KDK92404.1
EQR61975.1
QJT28653.1
WP_152748158.1
CSM25552.1
RGT30047.1
CZL87914.1
WP_058351286.1
QJT32290.1
QJT30616.1
WP_143700490.1
VNM35208.1
SAO08147.1
WP_023043057.1
KZR65319.1
WP_141418251.1
RHK35346.1
CAA4683794.1
SAQ52054.1
CAA6393654.1
RBS37454.1
sp|A3M4Q3.2|MSRB_ACIBT
VHW98182.1
QJT26184.1
WP_086570411.1
VHE11963.1
WP_076546280.1
WP_132067543.1
KAA2372922.1
ARE64323.1
VHW61795.1
SJS05895.1
QIZ22661.1
KAB6246203.1
AOC98845.1
QJT29915.1
WP_070005027.1
CAA3858965.1
WP_169028975.1
WP_139291910.1
KAB6673063.1
KAA5096272.1
KAA2712072.1
VHY57619.1
CAA4663888.1
KJZ99654.1
CRS64432.1
WP_146144414.1
WP_153905119.1
WP_143269043.1
WP_118325065.1
WP_086385586.1
WP_004320385.1
SVL92286.1
VEH19489.1
KAE43658.1
ABP57374.1
WP_178319316.1
QJT33193.1
WP_122342813.1
AOD00652.1
WP_089285215.1
QJT20947.1
SRH04864.1
PEO39546.1
CUP90152.1
RNA61407.1
RGP18763.1
EVR52148.1
EUL21996.1
KYH49221.1
PAH32652.1
EZU73870.1
EUI40480.1
ETI87150.1
WP_172643205.1
WP_148138840.1
WP_160328392.1
KAA2597815.1
CTB17132.1
AOD02073.1
VIN52929.1
CAA4668951.1
ERJ68608.1
KAA4073266.1
VGQ55147.1
WP_068945225.1
ABC47012.1
TSE50742.1
WP_145428036.1
QJT23249.1
WP_142374695.1
WP_166644391.1
WP_149449858.1
WP_036026275.1
VIC99740.1
WP_073935362.1
WP_169595815.1
WP_032565224.1
EHE36422.1
WP_092538038.1
RAS48733.1
RBT56798.1
WP_175561280.1
RTE30700.1
CAA6113951.1
QJT40810.1
OAC27331.1
EUH53012.1
WP_135024772.1
WP_078462351.1
CRR75004.1
QJT34470.1
WP_094305240.1
VIA40589.1
KAB3751537.1
OXZ64513.1
SIJ55917.1
WP_151061804.1
CAA4591220.1
OWR77837.1
RHF48328.1
ETS29332.1
WP_139348140.1
WP_055958479.1
WP_186284749.1
QJT37452.1
CAC8196477.1
CXL20073.1
QJT21706.1
CRS82687.1
VHP99040.1
QJT23221.1
WP_117853869.1
KAA4537897.1
CAA5336423.1
WP_147647341.1
VID00926.1
ANE83993.1
WP_002006525.1
OSR30399.1
RGK89559.1
CND52551.1
WP_143614901.1
KAB4527753.1
KAA09075.1
VIK48326.1
ERV49181.1
VFD30568.1
WP_162753474.1
SRQ77830.1
WP_134917356.1
VIC83713.1
QJT20432.1
SRF79516.1
PDK27998.1
CSZ58923.1
KAA2665749.1
CRW39083.1
WP_144021332.1
WP_128086675.1
EYA82773.1
CAA5207285.1
EOW02682.1
WP_136105420.1
WP_061249801.1
WP_071426204.1
SJW86918.1
WP_075861495.1
KAB4773865.1
COZ55247.1
WP_032967343.1
VHU72514.1
AOC98954.1
EXY67670.1
VHY30516.1
WP_170991356.1
SQC92268.1
WP_166183896.1
WP_161108592.1
WP_139196253.1
SKW53091.1
GAK18433.1
ENK08573.1
WP_176974980.1
KAB3774463.1
CAA6354380.1
CIJ89460.1
EUK15273.1
WP_160951977.1
WP_154878046.1
WP_146694963.1
WP_076736140.1
KMX23077.1
TDZ07373.1
WP_018210509.1
RHD99322.1
CAA5514889.1
KAB4043691.1
KAB3824006.1
CXW53613.1
QJT36652.1
AIM47866.1
WP_109807364.1
AZA56767.1
VHR88553.1
WP_082823937.1
ENW57819.1
KJZ99633.1
RGZ65043.1
ETS30112.1
ENN45899.1
WP_159089043.1
WP_145215123.1
WP_142669711.1
KAA4065611.1
VFC65427.1
VGV13318.1
WP_142289482.1
WP_145995539.1
CRH08630.1
WP_105913397.1
WP_173006933.1
VII74958.1
WP_143422033.1
WP_175948833.1
VIO41904.1
WP_118352305.1
WP_015231656.1
KAF41021.1
WP_164570137.1
QJT21222.1
AOD01989.1
QJT31841.1
WP_087388416.1
CAA3721472.1
CRW46231.1
QJT21900.1
WP_090692447.1
EOJ03240.1
WP_164967192.1
WP_146694882.1
WP_142366628.1
WP_080057416.1
KMX67586.1
KAA5225870.1
EFI09090.1
WP_185937971.1
QJT27103.1
WP_162763446.1
EVO58820.1
VHC60521.1
CUJ41320.1
WP_143012152.1
WP_033866507.1
QLI59132.1
WP_109148225.1
CCL50800.1
WP_034675302.1
KAB3928021.1
KAA2410542.1
CAA4580597.1
SJK44595.1
QJT38047.1
QJT36583.1
KAA4441622.1
EVX67713.1
AIL03464.1
STC93457.1
WP_082149542.1
WP_132491068.1
SRL92208.1
SMM86508.1
CRU49713.1
SJQ78655.1
VHU64215.1
RHK12673.1
WP_097167816.1
CXS15405.1
KAB6217102.1
VGY51883.1
ETS33667.1
WP_093996664.1
WP_185496432.1
CZF99205.1
WP_176937312.1
WP_048965449.1
sp|A3M836.2|CH60_ACIBT
QJT25161.1
RHR72098.1
END86127.1
CRS87272.1
QIQ49719.1
WP_120816790.1
WP_088019604.1
SJT96887.1
TSE44801.1
WP_108438977.1
KAB6383611.1
SJQ89651.1
WP_163218435.1
KAB6671854.1
RDR38010.1
SRO81993.1
WP_050340949.1
WP_072849168.1
CAA5876548.1
EZU43633.1
EXZ06491.1
QJT21174.1
WP_162081035.1
KKA00021.1
EVJ37390.1
EWJ65180.1
VHV90553.1
KAA4114458.1
QJT33685.1
pdb|6V9Q|H
WP_114487427.1
WP_031975405.1
VOA52848.1
QJT25732.1
SIO53845.1
CAA5725676.1
CAA5302231.1
VCZ14288.1
KMS33563.1
EOK84253.1
VIM99492.1
VIC46967.1
QJT28125.1
WP_145998168.1
WP_155396418.1
EZX05162.1
VIM21493.1
SJW49989.1
VHR49666.1
WP_122678842.1
WP_145755721.1
WP_143355771.1
KAB6531469.1
CNE77907.1
WP_016558520.1
KAB3699126.1
WP_158717603.1
WP_170162621.1
WP_118121466.1
WP_058295732.1
VHT29601.1
QFZ54818.1
RHE44906.1
SDH53456.1
EJG89434.1
CUO62332.1
OUP34313.1
AOD01073.1
WP_081466724.1
VFH03486.1
EOS06424.1
WP_029188229.1
KAB4135850.1
QLI60353.1
QJT38405.1
WP_124023146.1
WP_121692656.1
WP_073174650.1
CST05974.1
TSE44585.1
WP_178299567.1
WP_148011133.1
VFD52590.1
SRW18482.1
KAA5397837.1
VIF45026.1
QJT34261.1
KKA00702.1
WP_075293352.1
OHP67872.1
EQR69868.1
WP_158245188.1
CRU08080.1
RHL21807.1
CXN35336.1
WP_139070609.1
KAB3815196.1
QJT22503.1
ETS31131.1
WP_142998157.1
KDJ33181.1
CRU27150.1
WP_149673828.1
WP_081454297.1
VIC93716.1
VHT22278.1
KAB4337850.1
WP_075042931.1
WP_127646065.1
WP_161125316.1
SHG20239.1
KAB6644963.1
WP_017822839.1
CST60312.1
VIN53482.1
KAB4309132.1
WP_074229621.1
TRZ43356.1
AZA56908.1
CUW11130.1
CAC8997393.1
CAA5637453.1
SRY12677.1
WP_143255135.1
WP_112528871.1
WP_122225015.1
WP_081414008.1
EHD44259.1
KAA2692719.1
KAA5311466.1
EOJ62886.1
QJT33555.1
WP_164527020.1
PRQ84171.1
WP_059335668.1
CUB57166.1
WP_163004755.1
CAA4684895.1
WP_132044952.1
WP_139164772.1
CRU32448.1
WP_175344459.1
WP_061926006.1
WP_130057154.1
WP_118356384.1
QJT20779.1
AOC98007.1
AOC97902.1
QJT28681.1
WP_135227373.1
EEY99531.1
RGQ98625.1
KAB5179992.1
KAB3573963.1
SEA03204.1
WP_159427049.1
ETS30659.1
WP_041890519.1
CTT26458.1
AOD02267.1
CCL05572.1
RGX84727.1
WP_143471644.1
QJT22855.1
GAE22958.1
KKA00218.1
WP_038424878.1
EFI10993.1
GAE44017.1
SUI88308.1
EEO56297.1
CSD85084.1
WP_149937300.1
KEU25319.1
SJE32388.1
KAB5413862.1
WP_121990465.1
QJT36627.1
WP_170499112.1
KAA5404666.1
VHV35945.1
CAA5850340.1
VHP85896.1
WP_163760239.1
RGX18394.1
WP_044080623.1
WP_091154232.1
WP_175891718.1
VRN87563.1
AOC99219.1
WP_118435346.1
KAA4573395.1
KAA3096846.1
WP_180296841.1
RZQ68267.1
WP_024833073.1
SQM85009.1
VHQ67394.1
QJT26927.1
WP_183586728.1
KAA4313038.1
VHQ22792.1
SMI39276.1
QJT36918.1
WP_055133642.1
WP_062920270.1
WP_097550197.1
WP_146251938.1
WP_156120369.1
WP_140164118.1
WP_072943990.1
WP_141072723.1
WP_167514998.1
ENE01271.1
EUN00603.1
KAA3109571.1
RBS72183.1
WP_004291515.1
SVI81087.1
SFR07083.1
CJD54150.1
SHY56264.1
ETS30340.1
QJT39600.1
CAA6434181.1
KZA81497.1
AJP12267.1
WP_162274017.1
WP_150793789.1
WP_142999781.1
WP_133010088.1
WP_019969182.1
KAB53974.1
KKA00502.1
WP_105471805.1
SXT28601.1
SJW28729.1
WP_182610648.1
CRT56628.1
KKZ31201.1
QLI60395.1
VRK23908.1
SQS97470.1
KAB4153511.1
WP_077891792.1
VIA50585.1
AOD00721.1
VVV06213.1
VFH31774.1
VIJ30150.1
SMK80320.1
KAA2799754.1
BAR96385.1
WP_117220588.1
sp|B6J7Q0.1|MDH_COXB1
KAB6392279.1
WP_036845025.1
WP_162976725.1
OUG38872.1
EKA07490.1
WP_157418265.1
EVD28514.1
QJT38042.1
WP_154278901.1
WP_148037744.1
WP_142958665.1
WP_146628176.1
KAA3763496.1
KAB4414534.1
QJT31693.1
WP_104354230.1
WP_060411325.1
RZK33838.1
OOM27448.1
WP_050553055.1
WP_079989030.1
WP_142917065.1
EFL46503.1
QJT37889.1
ETS29596.1
WP_165542550.1
EMZ15981.1
ELA53829.1
CAA5353887.1
EXZ06497.1
VHW44569.1
WP_042293305.1
KAA2742800.1
VFB15036.1
RGF12964.1
EIY81011.1
RMQ93586.1
SCJ88799.1
KGH46501.1
EUK69910.1
QJT28518.1
WP_091828718.1
WP_008667344.1
WP_150881571.1
RQI47646.1
WP_088776382.1
KJZ99717.1
VHY50152.1
CAC6251350.1
VHR64918.1
WP_104113995.1
WP_154695104.1
KAB3599553.1
KAA2807087.1
WP_013265860.1
QJT29745.1
WP_127618291.1
WP_019762691.1
OXE99269.1
AXJ42895.1
QJT29761.1
CAA4458921.1
WP_177909206.1
KAB3783743.1
VIK98870.1
WP_169754338.1
PAI74871.1
WP_153417400.1
VIN53487.1
WP_058536460.1
AZL88470.1
VHQ07731.1
SCJ02110.1
KAA4942870.1
TDZ93510.1
WP_032268853.1
QJT30030.1
SND29781.1
WP_159025929.1
VAT71724.1
VHT26552.1
EOH37698.1
SJQ43419.1
KMG67255.1
EXO65006.1
VIN04940.1
VHO74688.1
CNO68753.1
VGV76194.1
QJT37342.1
QJT27902.1
WP_152845736.1
WP_124966423.1
WP_169594635.1
KMA03329.1
VMW66908.1
RHM88193.1
CUQ45489.1
KAB3630980.1
WP_174609003.1
VHQ74623.1
QJT24091.1
WP_162105217.1
WP_101218572.1
EUO25427.1
SIY12950.1
CYV34900.1
KAA2992400.1
VII14495.1
WP_090698191.1
RYG54927.1
WP_131993800.1
ETS33205.1
VIK24774.1
CAC7153108.1
SJV94585.1
WP_132524980.1
WP_091157698.1
SID77113.1
WP_181372733.1
KAA2581575.1
WP_170296489.1
WP_171845263.1
CAA5425364.1
WP_038714201.1
WP_146131210.1
KAA5242056.1
WP_134092115.1
EXY85999.1
WP_085659150.1
WP_117988503.1
QJT37654.1
QJT33201.1
WP_135176417.1
WP_117596222.1
WP_118942463.1
GBW45709.1
SRV40154.1
VFH35625.1
QJT36810.1
EWP55326.1
WP_170159142.1
WP_143130231.1
EYA26532.1
KAA3010421.1
EOI19859.1
WP_151733004.1
WP_153386293.1
CAA4850848.1
WP_000643591.1
PQA97054.1
QJT36679.1
COD75023.1
WP_137413143.1
WP_159097349.1
WP_143492049.1
SMM81311.1
WP_176530559.1
KMU61973.1
CPB46435.1
VWB24607.1
EUQ23039.1
QJT28596.1
QJT22472.1
EUW19628.1
WP_093041496.1
WP_143604953.1
KAA2860693.1
PZI02289.1
WP_077003634.1
KAA4195977.1
KAB6504252.1
VIF25393.1
RHD89800.1
WP_183397746.1
EZU02486.1
VIL79070.1
WP_057098203.1
WP_048949243.1
CAA3969050.1
EPH90418.1
BBA76360.1
EPD44534.1
CAA6070536.1
RXI11956.1
KAA4578841.1
CRV77186.1
WP_103181210.1
QJT25050.1
SPD95204.1
WP_013618094.1
WP_020505004.1
KAB4154086.1
VFB63623.1
QJT28414.1
WP_168600380.1
WP_041639321.1
WP_141202615.1
WP_069132779.1
VHV06263.1
KDK10066.1
QMV82757.1
WP_141134705.1
WP_159154243.1
KAA5002069.1
WP_028514373.1
ARE64287.1
CAC5857706.1
WP_154075112.1
QJT36956.1
WP_143426171.1
CUX14956.1
WP_110407843.1
WP_166772178.1
QJT33509.1
ENN38504.1
WP_142883758.1
QJT29428.1
WP_096353049.1
KHW01736.1
WP_027451676.1
EUJ84404.1
EPT52963.1
EUI83809.1
WP_032213092.1
WP_154533277.1
EQK84798.1
KAB6469182.1
WP_041595729.1
WP_118317722.1
PAH23670.1
QJT23260.1
EOU96960.1
KAA2827201.1
ATT40105.1
RSI18268.1
SJV90719.1
QJT27312.1
EXM48685.1
WP_135514383.1
WP_103951504.1
QJT33619.1
VIH92699.1
CYG04438.1
QJT37885.1
KDI78285.1
CRV66972.1
SMM14872.1
ALK82724.1
QJT25808.1
GEM53018.1
WP_119606342.1
VIM88048.1
WP_159278527.1
EXZ25056.1
WP_130960904.1
WP_055016974.1
WP_185114114.1
VQL58433.1
KAB6211315.1
COL28505.1
AAQ66519.1
KAB4076822.1
EZS55603.1
TFH72538.1
AWK88618.1
KAB6564703.1
WP_147423454.1
EYK40708.1
SSQ58652.1
CSP47978.1
CAA6020154.1
KLX81811.1
AGO89245.1
ENA17055.1
QLI59202.1
WP_065305740.1
VIH64668.1
KAA3690362.1
EFL47301.1
EUG46707.1
SQB91115.1
AMJ41674.1
EUJ96356.1
VHQ52434.1
CSF82576.1
WP_146044985.1
KIE05149.1
KAA2973514.1
EXW90095.1
VFE68508.1
WP_065847211.1
SAM51096.1
CIS66999.1
WP_060812410.1
KAB3703181.1
VFG54146.1
CXN31208.1
EZY02762.1
KAA2493188.1
EZS91721.1
QJR67287.1
WP_038608001.1
WP_099904110.1
WP_013820266.1
ETT05652.1
QJT20920.1
WP_010875350.1
VKA86475.1
CAA4475126.1
WP_027127292.1
QJT36861.1
KAA4368623.1
ETU86459.1
WP_152754663.1
VIJ52524.1
WP_143561824.1
WP_065363493.1
WP_153789821.1
WP_089588805.1
WP_118404232.1
WP_086930759.1
WP_072840471.1
SGS93967.1
SPZ92129.1
AHJ17407.1
AIN30865.1
KDJ11694.1
WP_039422347.1
WP_092163394.1
WP_167767855.1
RBS36481.1
WP_027200597.1
CZF81863.1
WP_139294367.1
WP_000165155.1
CUQ55522.1
CSR14100.1
WP_060513950.1
PHL76865.1
QJT37584.1
WP_081000769.1
EGC86978.1
ETS31653.1
WP_149809872.1
AXU77905.1
VIE56544.1
WP_148327822.1
EWW97022.1
CAA5787397.1
WP_117696549.1
KAB6608679.1
EPU74012.1
EOK96738.1
QJT35787.1
RGN54104.1
EVR85500.1
KAB3874538.1
WP_100925513.1
VPN11031.1
CAA6060175.1
CAA6087777.1
KAB5129307.1
WP_120381720.1
KAB4015647.1
WP_115240938.1
WP_108056318.1
EQB28667.1
ANU57198.1
QJT27970.1
ETS32312.1
WP_082277552.1
EWF56447.1
WP_080904054.1
KDJ31167.1
ETS33181.1
WP_111688172.1
KAB4260777.1
EOE95880.1
KAA3050676.1
WP_102914224.1
OAA91308.1
SUJ94795.1
KKA00120.1
WP_155809779.1
KAB5264426.1
KAA4082102.1
VQK96321.1
QJT22076.1
KAA4570934.1
EYM81504.1
RJV68627.1
CRW17622.1
QJT27267.1
CSY47507.1
WP_185736892.1
EPV33573.1
VHX34660.1
VIN75757.1
QJT34279.1
VIE40345.1
WP_165490966.1
WP_124942113.1
QJT28344.1
QJT40284.1
SJL26382.1
KKO22033.1
AOC99077.1
WP_074238462.1
SUJ30406.1
EFV19628.1
VMC25544.1
OSR64095.1
CAC6915294.1
KAB1333127.1
KDY83464.1
VKZ19668.1
SKD31417.1
EUE00598.1
AHA88495.1
AOC99279.1
CUJ24202.1
QJT38642.1
WP_142380358.1
QJT26741.1
CAC6376190.1
AOD02119.1
EFF58425.1
KAA3046239.1
WP_167015596.1
WP_128521351.1
WP_066076241.1
CRW39439.1
WP_148130005.1
WP_075964320.1
WP_109043571.1
VIC24531.1
ATV31673.1
QJT27934.1
SAN41577.1
QJT32914.1
WP_133156811.1
KAB6209802.1
WP_165475130.1
QDQ71793.1
EES65482.1
VIL12396.1
CTW64161.1
CRV00096.1
QJT26535.1
KAB6114433.1
SRX01770.1
WP_172646943.1
SMK48028.1
WP_141707625.1
WP_146756171.1
WP_086625179.1
KAA4139109.1
KLY04146.1
WP_098195363.1
WP_176293232.1
WP_025200905.1
VMI66081.1
CSV46271.1
WP_122140842.1
EUN96262.1
EVT10889.1
AAS49456.1
ETS33363.1
QJT28883.1
WP_117017575.1
WP_037489583.1
WP_169816362.1
WP_141397505.1
VIE52977.1
SUB75618.1
PHL84906.1
WP_161782780.1
RHI49638.1
EOF85368.1
WP_168703408.1
KSG45661.1
WP_124910941.1
EOG66456.1
VHZ89797.1
WP_027256772.1
WP_155322038.1
AAA98407.1
WP_084385713.1
WP_147492025.1
WP_182552847.1
PBJ04798.1
SMO92137.1
SID48502.1
VMF14126.1
EPW29068.1
QJT22487.1
WP_100856218.1
VHQ63259.1
KDT40792.1
WP_092963613.1
AOD00877.1
VHU13256.1
SIY24144.1
QJT39493.1
WP_166763702.1
QJT20440.1
QMI82753.1
WP_086596971.1
WP_161944501.1
KAB3723359.1
EOA58794.1
KAA2430381.1
VVO20549.1
PFJ40201.1
WP_016695356.1
SMI75121.1
WP_124631977.1
WP_149278231.1
QJT32731.1
WP_115327587.1
WP_172391444.1
PJM37305.1
SPU31172.1
RGN30196.1
WP_182364689.1
VNR15803.1
QJT31946.1
PDL84135.1
WP_119788108.1
WP_013817850.1
WP_161802307.1
WP_147854753.1
CAA4542201.1
ATA83122.1
WP_161938876.1
WP_048982963.1
WP_034870042.1
WP_143598840.1
EWA78467.1
CAA6456915.1
CYF20809.1
OSY34962.1
KMH96696.1
KMH03165.1
EGI85960.1
EYN49380.1
WP_153469406.1
AVR62107.1
WP_175038127.1
WP_076360304.1
VID68798.1
WP_130054433.1
KAB6552337.1
BAB93656.1
WP_118244386.1
WP_136117714.1
WP_058116268.1
RGQ18824.1
KAB4166732.1
KAB3703740.1
VHW64046.1
DAC74804.1
ACD82433.1
CAA3844240.1
REG90871.1
CCS06386.1
QJT21421.1
WP_164802198.1
WP_114535313.1
WP_100218532.1
RJU30472.1
CDM07652.1
AIL45330.1
EMD06560.1
WP_089696756.1
EQE85397.1
QJT22756.1
WP_118047956.1
EVE13474.1
CIG51463.1
ETS30709.1
WP_150732927.1
QJT26794.1
QJT39671.1
WP_153561587.1
EVI15774.1
VFC98674.1
CAA5229123.1
CAA4161066.1
VHS85198.1
RIB31704.1
VHW95239.1
CAA5569686.1
WP_181566643.1
AGY56239.1
WP_090331373.1
WP_101440879.1
AZA67690.1
ESS18689.1
WP_137095290.1
RHG76407.1
OUH15442.1
WP_160576331.1
CUP48306.1
WP_084293011.1
KAA4020303.1
CZF85657.1
WP_038724224.1
QJT36577.1
EVJ88304.1
CAA5861899.1
OXA74235.1
SQF10242.1
WP_154863136.1
CDT50584.1
WP_138703310.1
SRK78985.1
WP_119103675.1
VIA06984.1
KXY48318.1
WP_168485865.1
WP_161113915.1
SAW62423.1
VIK89779.1
WP_150316109.1
VHE06045.1
WP_184066595.1
EUX91988.1
WP_019483256.1
WP_032672977.1
WP_158043383.1
WP_173014574.1
WP_157051968.1
WP_057876667.1
WP_027085160.1
QJT29807.1
KAA3065853.1
VPF48317.1
RBR89641.1
SJH30937.1
VFD73734.1
QJT37517.1
WP_139798977.1
WP_141683162.1
RHH45003.1
WP_154577295.1
WP_173064201.1
QJT40287.1
WP_034346454.1
ENK70002.1
WP_011965222.1
KAA4155120.1
VIK44967.1
EZU51753.1
WP_000088431.1
WP_180541842.1
WP_153551236.1
AOD00665.1
QJT28836.1
WP_144316295.1
WP_129552246.1
GDV84284.1
RHK89757.1
WP_148937432.1
VRR89257.1
WP_032854847.1
KAB4265206.1
OSN58938.1
KAA3065191.1
WP_159097284.1
CSM22610.1
VKE62851.1
CZZ59892.1
EUI07285.1
WP_160643813.1
SAF23148.1
CRV30812.1
WP_012546760.1
CRU63478.1
WP_159470150.1
EQW24439.1
WP_082822303.1
CAA5266547.1
WP_032300034.1
SRL32487.1
KAB5260445.1
EOH66639.1
VHY20282.1
AOC98918.1
RDM54980.1
CSJ05377.1
WP_133642214.1
EYN28980.1
WP_171072378.1
WP_181286996.1
QJT40695.1
QJT22394.1
WP_148260250.1
KDT79155.1
WP_183318848.1
WP_088777618.1
WP_161636194.1
KAB5325574.1
WP_153248169.1
KMI12354.1
QJT20298.1
WP_109657266.1
WP_172199631.1
WP_133304080.1
WP_104271293.1
KAA4006392.1
WP_166174755.1
EXY98035.1
CCL04179.1
EDZ37844.1
QJT31485.1
WP_086495661.1
WP_175543391.1
WP_088224104.1
CAA5080222.1
RHC25917.1
SJV73111.1
APV09130.1
EYM01577.1
WP_146628286.1
OAA87373.1
KAA4587500.1
KAB5320235.1
QJT38617.1
KAB4008094.1
WP_154875251.1
SME06741.1
SIY39659.1
EUX50727.1
AOC99974.1
WP_022615839.1
WP_165478030.1
WP_075319663.1
WP_159174239.1
WP_040603566.1
WP_006842097.1
VHV51206.1
WP_164543721.1
WP_142998972.1
QJT24043.1
WP_123614572.1
EYO12441.1
CRS82017.1
VIC65653.1
WP_175525634.1
WP_142718408.1
WP_075576238.1
VHV99462.1
WP_019529844.1
SJD21638.1
EVA16752.1
WP_120390494.1
SXB98967.1
WP_153766771.1
VIC46868.1
EYM57260.1
WP_161180487.1
KAA3907116.1
EYA70719.1
KAB3632365.1
WP_115597013.1
WP_122242861.1
VIL69621.1
VIN20341.1
CRW35328.1
WP_097311467.1
CCL70831.1
WP_021670994.1
WP_077070582.1
AOC99977.1
WP_178949638.1
VFE61423.1
WP_004092302.1
WP_176609889.1
SLP99309.1
QJT36567.1
VWM05502.1
OTN78269.1
WP_144239108.1
KAB4371445.1
CCL09373.1
WP_176241662.1
CYX05162.1
WP_106699591.1
WP_084120666.1
KAA2675179.1
WP_125276632.1
WP_166210415.1
WP_146212630.1
EUT60492.1
WP_102873329.1
WP_162753130.1
WP_146266208.1
QJT30074.1
RHK91378.1
RHC71333.1
WP_071644449.1
WP_133362754.1
KAA2434627.1
CRU08496.1
VIB77957.1
KAB6774999.1
KAB4517259.1
EKN14712.1
KAB6430257.1
CXM65607.1
WP_158868909.1
WP_161944832.1
WP_172904583.1
WP_034100109.1
EUW41476.1
WP_183230286.1
EPV62555.1
SMJ11029.1
EUQ81571.1
VRT78981.1
ERM51113.1
WP_123861527.1
WP_149824098.1
CRT12015.1
EOI81507.1
CAC5858845.1
CYW39573.1
WP_105486200.1
SSM23752.1
EWF08646.1
QJT33373.1
WP_032572863.1
CRT93514.1
KAA5228980.1
CAA4133850.1
AWH58951.1
WP_128644371.1
KAA3096842.1
WP_011148994.1
WP_161856384.1
WP_124668695.1
WP_101688923.1
WP_115940050.1
EWH45986.1
AOD01421.1
WP_143940099.1
WP_075814394.1
WP_112575385.1
VHS35580.1
ETS32477.1
WP_137760312.1
PWS32185.1
PCT34987.1
CAA5150335.1
KAB6536915.1
ELA54505.1
WP_006259317.1
VSA82735.1
WP_185124353.1
WP_164645585.1
VGS96617.1
CSY19028.1
RGN75720.1
WP_063909646.1
SJN69291.1
QJT29288.1
WP_076652247.1
RII06876.1
EYF77246.1
KAA4498413.1
SJU30133.1
SGW07097.1
AIL13699.1
KFI23558.1
EOJ43478.1
AOC99881.1
WP_171173773.1
sp|A3M9B2.2|AROE_ACIBT
WP_152066226.1
QBJ19247.1
VHZ40283.1
WP_146064236.1
SYX18301.1
EWF08647.1
ETD28800.1
CRW44634.1
CAA4296554.1
WP_129314131.1
WP_166219559.1
WP_160510917.1
WP_018668519.1
WP_108646116.1
RZM11528.1
QJT22848.1
WP_163516782.1
COF98489.1
WP_149927732.1
SAO88920.1
EXY43324.1
KAA2428025.1
VHP27165.1
WP_139814979.1
WP_135471705.1
SJV56457.1
CVC27754.1
WP_083078725.1
WP_098159248.1
WP_158516560.1
WP_165150772.1
RGV26584.1
RGK67922.1
APR62132.1
CAJ67950.1
WP_138720037.1
WP_147373579.1
SUY19021.1
SRU39089.1
EVA29023.1
EWP54594.1
WP_111785525.1
WP_118240952.1
WP_139898551.1
ENF04204.1
KAA4982960.1
VIA94474.1
KAB6527397.1
WP_147643825.1
WP_049069396.1
WP_183050317.1
WP_166614257.1
WP_087340860.1
WP_032763143.1
SCC66234.1
WP_162534434.1
WP_138199438.1
VIF66578.1
VIL06875.1
EKB58741.1
CRU40117.1
KAB3819626.1
CRV00184.1
SJV81301.1
EUI22271.1
VHQ98980.1
EOH30140.1
WP_159512188.1
TCQ18653.1
WP_172932001.1
EVM05044.1
EUU29015.1
WP_066012250.1
WP_051312452.1
TWV48001.1
ABC47018.1
WP_146052138.1
WP_135525309.1
VIC89415.1
EOI51431.1
WP_146634476.1
WP_179978543.1
AOC99253.1
QJT29616.1
WP_115304723.1
WP_165958867.1
QJT23108.1
KME03697.1
OJV54270.1
WP_105251386.1
QJT24037.1
KLB64565.1
WP_146762846.1
WP_143511578.1
WP_137409395.1
WP_128344216.1
KAB4886202.1
KAB6457741.1
WP_074708006.1
EXH62555.1
CBW38812.1
WP_081374721.1
KUF66305.1
WP_084740063.1
QJT31454.1
KIQ20210.1
SRF96297.1
VFH14833.1
WP_143274706.1
VSO62657.1
CUP74220.1
WP_139094190.1
QJT28741.1
WP_159054447.1
WP_051749947.1
CAA4584650.1
SJR60223.1
WP_058171028.1
WP_115089993.1
EPV20169.1
CRU27180.1
ETS31007.1
SUN42148.1
QJT26963.1
KAA4014170.1
KAA3051594.1
WP_134151133.1
VAC18404.1
SUN40812.1
QJT25522.1
WP_101795107.1
VQW20655.1
EWO90627.1
KAA2319544.1
VHY16661.1
SUN91707.1
OYA10972.1
EVS99886.1
RGV84214.1
CAA4074373.1
VIJ80524.1
CAA5067045.1
VFC72539.1
QJT40084.1
WP_018648903.1
QJT40912.1
VHQ40633.1
WP_176619456.1
RHL77696.1
OUO04125.1
CAA6394529.1
EDK27212.1
AKP49194.1
WP_164866976.1
WP_121285080.1
WP_052167547.1
CAC8830615.1
VFF05961.1
QJT25024.1
WP_182640249.1
EOS01047.1
GFI26183.1
WP_117019818.1
WP_026469451.1
WP_104494363.1
KEY62128.1
KAA5235380.1
QJT35159.1
WP_076782006.1
RGM43561.1
RHF48039.1
ENH42803.1
WP_162243790.1
WP_163204146.1
WP_054522912.1
RGE76414.1
WP_107077000.1
VHQ10508.1
RDO46982.1
KAB3732876.1
CRT15803.1
WP_106994836.1
WP_137547193.1
ERK03717.1
WP_181015331.1
WP_083811132.1
VIE02770.1
WP_069500145.1
WP_130817809.1
VHZ78762.1
KAA2427565.1
VIJ52549.1
OSK66786.1
PAF70996.1
QJT33708.1
WP_112406242.1
SUJ61792.1
WP_084110394.1
WP_031775282.1
KAA4962465.1
WP_007269189.1
WP_153321039.1
AIM47865.1
SMY10308.1
VFH25569.1
VIE17271.1
WP_126703586.1
WP_158705528.1
WP_162522993.1
WP_014097206.1
SBE14633.1
CFS29940.1
WP_010967010.1
WP_114839544.1
BBL03618.1
WP_005644327.1
KAB5415144.1
WP_172727212.1
TCF72579.1
SRI08948.1
EPX37463.1
SCA15536.1
EZX84124.1
KMD34139.1
WP_169059528.1
VMF62470.1
SFN25279.1
WP_036885830.1
WP_026327979.1
EVS57547.1
WP_144396832.1
WP_160173604.1
VHT47080.1
WP_082099999.1
EXZ14267.1
WP_151800609.1
WP_099369432.1
VID00379.1
ETS32792.1
RQL69435.1
ADY52237.1
WP_141597493.1
QJT36177.1
WP_158249626.1
SJV04705.1
RXE65663.1
WP_116180852.1
WP_143356797.1
KDK09322.1
ABG29549.1
RBT56256.1
WP_013030462.1
KAA2937466.1
RBS39109.1
WP_074609594.1
ETU12143.1
WP_154030368.1
AKP81928.1
WP_183545521.1
VHQ59344.1
KAB4377951.1
WP_145837654.1
WP_071150061.1
EWY03031.1
QJT38731.1
VIE76886.1
CRU10070.1
KAA3790121.1
CAH06973.1
WP_032197173.1
KAA5116141.1
KAB4952939.1
KYO61959.1
CZK89793.1
EGX68536.1
ETS32535.1
WP_024992811.1
CAA5538312.1
VIF88068.1
WP_171740678.1
QJT36413.1
SQA55258.1
WP_150334599.1
AAC77501.1
QJT25605.1
WP_134620044.1
QJT38805.1
WP_119760269.1
WP_042875946.1
VHS75049.1
WP_151852762.1
SCH23186.1
QJT35725.1
KAA3800991.1
EJX93589.1
WP_143686216.1
CKJ83714.1
WP_149941050.1
EVN27828.1
WP_156873014.1
WP_172193407.1
WP_148128143.1
WP_068037361.1
VTT22665.1
WP_164867849.1
KAA3045807.1
AOD00160.1
WP_090609937.1
EVA55972.1
WP_077161472.1
WP_120434769.1
EWN30726.1
WP_148382362.1
VTI79902.1
EUS05144.1
WP_084010206.1
KAA4075270.1
VFD68139.1
KAB6527506.1
VHV64199.1
EVN32500.1
EJH18252.1
WP_031537013.1
EXZ73939.1
WP_006261445.1
KDT01155.1
QJT39351.1
WP_065574894.1
QJT35005.1
SUY20907.1
WP_026548843.1
WP_130085225.1
VID52838.1
VTE14170.1
EYM33513.1
SVY00609.1
VHT72914.1
KAA3877494.1
WP_173965765.1
WP_036650843.1
CAA3905234.1
AOC99897.1
VIK67494.1
WP_070955685.1
CAA6509909.1
QJE27443.1
KAA4650192.1
SJI18757.1
CAA5404029.1
EQF54218.1
WP_118418125.1
QJT73609.1
QJT25033.1
RHG66657.1
WP_130250556.1
VIC34229.1
WP_026898838.1
VKK69576.1
SGV52042.1
SFM65362.1
CUX39327.1
WP_165032779.1
CYW21183.1
WP_138742593.1
AND19500.1
AOC98223.1
EMT95658.1
WP_145254616.1
WP_172730510.1
QJT36036.1
ETS30734.1
RGQ17843.1
TWV08911.1
CAA5269920.1
CRS31429.1
KAA4187379.1
WP_176700380.1
ACQ42042.1
VHX79315.1
WP_142351992.1
WP_036848724.1
EXY43387.1
KAA4105863.1
sp|B6J213.1|RL28_COXB2
WP_160328858.1
WP_032568655.1
ETS29828.1
WP_167362748.1
WP_024168431.1
WP_098037827.1
ETS31240.1
CAC7179944.1
AOE47827.1
EQY92192.1
WP_072468069.1
AFH57426.1
VIJ93709.1
RYE19969.1
WP_133164453.1
CSK47310.1
SWG36301.1
WP_141602861.1
WP_143471204.1
WP_050746817.1
KAG18371.1
ENL94411.1
VFF68757.1
KAB4120493.1
VIE89425.1
WP_139910069.1
ETX74424.1
RGJ31081.1
EVD29806.1
CRU43872.1
CAA4993762.1
KJZ99796.1
KAB4750430.1
VIA35598.1
WP_117858154.1
WP_164658051.1
VVH80159.1
KAA5040294.1
VHU25363.1
APR43346.1
KAB5332033.1
AOC98784.1
QJT40449.1
WP_151870642.1
WP_064612680.1
RYT44106.1
WP_164913909.1
ETK08192.1
OIQ55001.1
WP_172727429.1
VHX40618.1
PQV60427.1
WP_008775045.1
EIY48831.1
SPX76430.1
WP_088076682.1
WP_115432009.1
KAB6140021.1
SXE36687.1
WP_118596009.1
WP_134682475.1
APF01764.1
WP_118734547.1
KAA9040345.1
WP_159089284.1
KAA2594843.1
WP_160006483.1
ETD08868.1
WP_167192401.1
KAA4800189.1
KAA2714411.1
SRR59004.1
QJT41068.1
WP_060828462.1
SJW98484.1
EXP53390.1
WP_165481648.1
WP_143064445.1
WP_053819290.1
WP_050221533.1
VFB04255.1
WP_029271259.1
WP_070134528.1
KAA3833863.1
WP_164416858.1
KAA2841965.1
VHR64010.1
CAA5194657.1
KAB6116858.1
WP_117069843.1
VFE35389.1
SMK38368.1
CRS32879.1
WP_075725875.1
WP_014974311.1
WP_028602973.1
VHS01496.1
TWV63137.1
WP_143382801.1
WP_077924462.1
WP_144417192.1
VIL86821.1
WP_143442368.1
EQU87401.1
WP_025834479.1
CAA4077295.1
KAB3949165.1
KGR90132.1
WP_139858999.1
QJT29486.1
KAB3716465.1
CYV54923.1
VIA65333.1
VFF15249.1
WP_026961256.1
PNP95924.1
CRV13018.1
WP_139310199.1
SRV18200.1
QJT26206.1
VHP83337.1
KAA3761342.1
AXU66899.1
KAB6392905.1
EVS91955.1
WP_169340890.1
WP_160420351.1
QJT33750.1
CAA6316087.1
CCJ23294.1
EVH25366.1
WP_162071555.1
CRT10379.1
SMM97069.1
WP_138405096.1
PJY66346.1
SQW69300.1
SJU95737.1
KAA3086845.1
VHR16686.1
AFN66369.1
ETS33279.1
WP_007487451.1
WP_181728459.1
RHF30165.1
RHI21366.1
WP_144211309.1
WP_164914510.1
WP_145995544.1
EVJ26448.1
WP_162264969.1
ENI84985.1
EFC75585.1
KAB4086828.1
KAE59260.1
QLI59057.1
WP_152947889.1
AOC98703.1
WP_148900455.1
WP_138116029.1
SAN82291.1
WP_117834181.1
CAA3862602.1
WP_100356633.1
CRV91552.1
WP_052757326.1
AIM49532.1
CAC8797357.1
WP_113660652.1
VHP91002.1
WP_081028786.1
KKA00210.1
QJT37813.1
AOC99425.1
VHV98185.1
WP_174690957.1
WP_170851611.1
RJU47801.1
WP_124140532.1
WP_147439857.1
EOM65700.1
WP_155047336.1
WP_135913539.1
CAA6567621.1
EOU63745.1
TXE04769.1
CTW35882.1
WP_073294367.1
PAG80258.1
WP_115567664.1
CAP20341.1
QJT41480.1
WP_146693843.1
KAA3076282.1
WP_121271737.1
KMA50864.1
WP_170161973.1
SAA52437.1
WP_040138475.1
WP_138597568.1
SJB52083.1
WP_148037676.1
WP_089891068.1
WP_033901509.1
WP_098169991.1
KAA4242253.1
WP_079139613.1
WP_085835877.1
ENM04545.1
WP_186288051.1
WP_166867632.1
SUL35089.1
VHX57689.1
WP_117988805.1
VHU26598.1
ETS31193.1
WP_063251035.1
WP_116355009.1
SQT30102.1
CSU22385.1
QJT36039.1
ENL06000.1
SIY67470.1
QLI60398.1
WP_165487174.1
WP_067186985.1
WP_136000437.1
RKU79320.1
AHA88496.1
VVE18839.1
KAB4417785.1
WP_090001171.1
WP_148725241.1
CAA5354094.1
KMD32755.1
VIN72658.1
WP_031252488.1
WP_015573777.1
SQA92709.1
WP_177204869.1
PYD57058.1
SGW04254.1
CHU39970.1
VID22392.1
WP_178845171.1
PAH80099.1
CCL19702.1
SLG69889.1
QJT37523.1
VHP98733.1
WP_100009658.1
WP_169140713.1
WP_149030069.1
VVN83887.1
VHY05623.1
BAD49765.1
KJM31149.1
WP_096362289.1
WP_040468619.1
SJV69013.1
WP_135946357.1
RHE77567.1
CSH83484.1
KAA4771683.1
AOD02033.1
AOC99048.1
QJT27369.1
EHE39772.1
EGF16186.1
VHP83023.1
WP_165435656.1
WP_005306945.1
WP_126620493.1
CTA94795.1
QJT29984.1
QHM35758.1
WP_157981577.1
KAA8476842.1
WP_158444284.1
QJT36877.1
KSZ67072.1
KAA4860130.1
VHZ00939.1
KKA00463.1
CAC7538475.1
VHC10372.1
AVN11635.1
CAA4708583.1
WP_004330608.1
RYJ51394.1
WP_170404626.1
EUU73887.1
WP_139214448.1
KAA3064452.1
QJT27416.1
EOL10395.1
SBB21498.1
ENW32828.1
EYE63899.1
OUZ18241.1
VHZ65851.1
CRW54654.1
QJT36935.1
WP_175597706.1
WP_152164954.1
KAA3033909.1
EDK29210.1
CRU69880.1
CRU12697.1
CAA6071730.1
CRT35483.1
WP_142770757.1
WP_142356017.1
AEP32606.1
VIC55603.1
VHP15194.1
CSM67099.1
VSJ91198.1
WP_072135265.1
KSH40194.1
CXH92496.1
RHA52892.1
VHY73314.1
QJT36785.1
OJG71236.1
sp|B6J119.1|DAPD_COXB2
QJT30018.1
WP_162006441.1
VHT54074.1
PLS60041.1
QJT21626.1
TPE15051.1
KAB4175489.1
CAC6677341.1
OKY54891.1
WP_030896518.1
WP_139607979.1
QJT38607.1
WP_062696114.1
RGN95585.1
CAA5369105.1
SRP62923.1
KMA76689.1
PDD93560.1
WP_105464738.1
KAA3001833.1
KEM44266.1
KAB3917728.1
AOC99190.1
KAA2515384.1
WP_157461755.1
WP_032361136.1
ENN23654.1
WP_111887542.1
PCG07891.1
WP_064323798.1
KAA2482080.1
CUQ39083.1
QJT30671.1
KQB64098.1
VIA90590.1
EVP67470.1
KAA4532041.1
CAA4669731.1
WP_080674170.1
QJT21562.1
WP_170982443.1
WP_172837378.1
WP_066110762.1
WP_097850540.1
EOL60730.1
KSA69261.1
ETS31856.1
VUS82430.1
WP_013875640.1
WP_050921875.1
WP_179766176.1
WP_120428133.1
RGD23380.1
EZZ07129.1
ELB47923.1
AOD00363.1
KYO63786.1
WP_043501305.1
CAA6184083.1
SMJ70392.1
KAB3602464.1
VTG24680.1
WP_090617985.1
WP_098590403.1
VFE61764.1
KAA4522689.1
VHZ14699.1
CSJ64961.1
EVH48189.1
WP_161949273.1
WP_078720076.1
CAC8616124.1
WP_041993617.1
VIA32011.1
KAB3600615.1
WP_148061085.1
QJT30654.1
WP_007834015.1
VQK60598.1
RGJ72395.1
WP_078407179.1
WP_118311528.1
KAA2492919.1
WP_028901790.1
EUI85532.1
WP_119608738.1
WP_032069492.1
RHB94280.1
TFB33425.1
VEF93321.1
WP_146489476.1
WP_149014768.1
WP_082729237.1
WP_139126963.1
VFE87075.1
VHU53828.1
SMI63664.1
WP_055154312.1
SMI28332.1
CAA5342123.1
WP_132040695.1
KAB5404268.1
OBU83036.1
WP_145995550.1
QJT36110.1
WP_143019060.1
WP_162907527.1
WP_033177378.1
SJH68040.1
KAA2856631.1
QJT33333.1
RHA06413.1
KAB4858739.1
KAB3779267.1
RHM81510.1
KZK04940.1
KAB6254659.1
WP_081014345.1
WP_182449074.1
WP_148659386.1
WP_143644939.1
SHE07961.1
KAA2692150.1
VHV51208.1
CRS29830.1
QJT34926.1
WP_149887890.1
SRB04801.1
KZL93986.1
WP_143378672.1
CZM10383.1
KIG35913.1
VUX01502.1
CRU44143.1
VID65425.1
TXD73548.1
sp|A9KGQ8.1|HTPG_COXBN
SQC99558.1
VHU31077.1
ETS32438.1
WP_133301846.1
VFC88731.1
KAA4696081.1
WP_078055299.1
VUW94847.1
CUP81334.1
ENL41938.1
WP_077394707.1
EOF09119.1
WP_034491324.1
WP_162094111.1
WP_032276921.1
WP_142247510.1
WP_181868904.1
VRL73018.1
SBY73217.1
WP_142356239.1
VLL46925.1
WP_025064880.1
QJT38851.1
KDR53143.1
WP_125031434.1
CAC8997414.1
SVS85653.1
SRQ26822.1
OQA49937.1
SMK24987.1
WP_117536041.1
WP_115090231.1
CCL09423.1
EUP54859.1
WP_165909948.1
EVD99636.1
GFI28063.1
WP_010799817.1
AEB88746.1
KME51907.1
WP_141402291.1
CQY52733.1
VTZ33874.1
EYB19801.1
KAA2949850.1
EEX51676.1
KAA4372621.1
KAA2644350.1
KAA2320677.1
SXR12713.1
KXT48555.1
WP_171013250.1
KES26717.1
WP_143456960.1
WP_153279040.1
KAB3808300.1
WP_131826308.1
EQF50895.1
SQG79738.1
WP_074456322.1
WP_139818261.1
WP_029084838.1
WP_160649749.1
KAA4477457.1
CSS09689.1
KAA5273653.1
CCL20339.1
KAB3558189.1
KAA4652204.1
EZX18886.1
TKK83308.1
WP_147171707.1
SKU83248.1
WP_033305797.1
EOE13183.1
SRH18584.1
AHI61825.1
CRU68220.1
SHK27500.1
ETS30995.1
WP_097596723.1
WP_142015046.1
KAC30310.1
VGK31898.1
GCU42151.1
VFF35779.1
EUZ52570.1
VHQ09264.1
AOC99277.1
EUI16017.1
CMU40059.1
WP_147438759.1
SRN48010.1
KAA3026740.1
WP_149030097.1
WP_119514127.1
WP_100215256.1
WP_024236551.1
WP_065325631.1
KAB3558150.1
WP_036930024.1
AVX51617.1
CCK89208.1
VQA94944.1
WP_138026628.1
WP_081073765.1
WP_147673592.1
KAG81521.1
TGY04993.1
CTD74451.1
WP_121486234.1
EPV94547.1
ATC42945.1
QJT26541.1
KAH33395.1
VNK16959.1
QJT25777.1
QJT23659.1
WP_143088514.1
ROS86264.1
WP_106098030.1
WP_144266391.1
WP_119064572.1
WP_099780599.1
EKE59757.1
VIJ67070.1
QJT27028.1
WP_151952342.1
CSF71071.1
KAA2921589.1
WP_135834631.1
ETS33621.1
WP_016274788.1
OPB49747.1
KAA5280675.1
QJT21776.1
RJV08695.1
CAA4291507.1
ERY96277.1
WP_175092032.1
WP_158181921.1
SUV35319.1
WP_156451300.1
VIM84204.1
SML34033.1
VFG18880.1
RBT69910.1
SVV89249.1
WP_178519816.1
EVR28046.1
WP_176941344.1
WP_171441508.1
WP_144423365.1
WP_140444962.1
QJT27170.1
KAB6618069.1
EUJ89828.1
WP_142365276.1
WP_033726987.1
WP_183625878.1
WP_016300908.1
EUR81825.1
WP_181204952.1
BAF02429.1
WP_008535378.1
WP_024468356.1
WP_109675108.1
WP_026600355.1
WP_183269922.1
VII17060.1
AOE47844.1
CAA6156006.1
QBG41008.1
EGF52886.1
WP_108850813.1
WP_074394521.1
KAA2504446.1
WP_116544927.1
SSL98172.1
CDL97603.1
KAA2692547.1
WP_136341405.1
CBW39437.1
RGE72592.1
RGR32084.1
AVX50317.1
RGV53004.1
EYO30412.1
WP_146375000.1
WP_133463138.1
RJV48568.1
OEK29057.1
WP_096930123.1
WP_052160862.1
VGV16312.1
EFY28523.1
WP_172996143.1
KJZ98221.1
WP_138101727.1
WP_033257440.1
EZZ88099.1
SUL78769.1
CCL70399.1
GAE86583.1
CAA6250248.1
CAC9048224.1
EEV06033.1
WP_147300140.1
KAB3872162.1
AJJ42333.1
WP_180766882.1
QJT40328.1
WP_053422621.1
VHQ18026.1
SQA19960.1
sp|A9KCQ4.1|SYL_COXBN
AOC97984.1
SRT84326.1
EJU90369.1
RBT25164.1
WP_184612277.1
KMS46980.1
CTA94407.1
SJV91474.1
WP_164946904.1
EUW47384.1
EYM11968.1
VFG12636.1
WP_181203183.1
WP_043797833.1
WP_063191483.1
EUV09930.1
WP_146934211.1
KAA2456049.1
EVP74390.1
AOC99280.1
KAA3129676.1
WP_058462781.1
QJT30806.1
WP_001282149.1
EVQ65068.1
WP_165307410.1
CAA5968504.1
WP_051563030.1
KAB5276248.1
AYB31996.1
EFF53844.1
EOL74980.1
AOD00780.1
QJT20436.1
KAA2807079.1
WP_174149928.1
WP_066276442.1
WP_148114237.1
WP_166503101.1
CAA6285619.1
WP_182911630.1
WP_138222701.1
WP_165670043.1
CAC8523340.1
SML11900.1
WP_153138110.1
WP_184752295.1
RAI97025.1
VHV98981.1
WP_184324601.1
EYK33769.1
WP_116875481.1
WP_084440709.1
RGK97167.1
WP_146915518.1
SJB22471.1
WP_036925595.1
WP_025882745.1
CPR85540.1
QJT31350.1
WP_141672829.1
VPE89151.1
QJT37403.1
EVE78362.1
QJT39380.1
EXN40876.1
RGN56355.1
EUH52753.1
WP_146091617.1
SQL60749.1
AOD01700.1
WP_130849184.1
WP_034542537.1
RHK21654.1
CRT42400.1
BAP31920.1
KAA4269444.1
WP_032602926.1
RHC72245.1
WP_122397646.1
WP_146063203.1
CYJ84057.1
VFC14278.1
KAB6247098.1
WP_135218543.1
VHT15349.1
CXE68145.1
WP_181840842.1
WP_051520190.1
CSK66121.1
EOE87694.1
WP_154724772.1
SMI15017.1
WP_002517736.1
WP_176338708.1
WP_143181595.1
QGT70797.1
KAB3642501.1
WP_169414501.1
WP_081909690.1
WP_145670363.1
WP_044317291.1
WP_146212426.1
WP_162648154.1
KAB3923785.1
KAB3755011.1
RLT72032.1
EQU87409.1
KAA3051244.1
QJT28127.1
WP_183624178.1
WP_152990030.1
BBE40223.1
AUH77360.1
VHZ35306.1
EVL60005.1
WP_132219406.1
RBS97572.1
CUO55526.1
EZZ80098.1
KAA2691527.1
WP_032945837.1
WP_141774025.1
VHS51701.1
QJT27425.1
CAA5013763.1
WP_028901288.1
WP_151878694.1
CEW84513.1
WP_033972319.1
TFU88813.1
SBD53250.1
DAC74812.1
CGB76137.1
EVN62646.1
WP_125240646.1
VHR89734.1
WP_142301606.1
WP_175814379.1
WP_104716107.1
TSE46432.1
ELA51094.1
WP_090914867.1
EYA93529.1
EMV39086.1
WP_141112712.1
QJT32694.1
QDH55174.1
WP_161636003.1
WP_133576208.1
CAA5196738.1
WP_091866152.1
WP_047201524.1
QJT27348.1
EPT63822.1
QJT25938.1
QJT36112.1
QJT33724.1
WP_168546535.1
WP_058019046.1
OWK98775.1
WP_115494754.1
WP_114298386.1
VIA28375.1
WP_091891711.1
ACI63013.1
WP_172775279.1
WP_165350189.1
ETS32683.1
WP_082770918.1
WP_141091511.1
EYK92114.1
KAB3669385.1
OTN56376.1
WP_016283922.1
CAC6814295.1
ETS29421.1
KAB6638382.1
KAB4188742.1
CAA6523003.1
KAA2958951.1
EYO24235.1
VIN34571.1
KAA2971345.1
KLW74622.1
AOD02215.1
WP_174895670.1
WP_146144592.1
KAB4336825.1
VAE71583.1
KAA4425564.1
AHX99988.1
SAB33856.1
WP_161636199.1
BAG32588.1
QJT25148.1
EWH77349.1
SJW37105.1
SUN37165.1
CPU06876.1
QJT28993.1
KAA4689258.1
QJT21351.1
RJV33232.1
EUJ81107.1
WP_145997403.1
AUI56650.1
WP_183096721.1
WP_090757319.1
OPX92186.1
WP_161375523.1
QJT29719.1
PWB10898.1
WP_117866304.1
CRR01019.1
ESS18692.1
QJT23077.1
PWN64159.1
QJT36760.1
QJE28855.1
EQK15469.1
EOM62037.1
VFH30927.1
WP_044095974.1
WP_185171605.1
QJT38356.1
BAB93609.1
CAA6567487.1
WP_176552392.1
WP_167784466.1
KAB3781420.1
CAA4158118.1
WP_117678467.1
CAA5102006.1
PJI21658.1
ALN43405.1
WP_154875326.1
WP_061218702.1
EUD41333.1
QJT40847.1
KAB3718452.1
WP_046481511.1
WP_008021917.1
QJT39478.1
WP_165610517.1
WP_146705698.1
VHR16677.1
VIN00858.1
WP_032962567.1
QJT34544.1
WP_083826891.1
WP_169792180.1
KAB6511019.1
KMX23528.1
WP_144530463.1
QJT32760.1
SJP30638.1
WP_143560073.1
WP_137413355.1
VUX09318.1
AOD00294.1
PCX54170.1
ENN00583.1
QJT37013.1
CAA5507650.1
ABR39799.1
WP_119162897.1
ARA73749.1
KAA5207843.1
VFF31028.1
WP_074124988.1
AKA86853.1
VPJ76146.1
AOD00950.1
WP_087959979.1
WP_103231316.1
WP_165927838.1
EZR50081.1
WP_166740706.1
QJT39443.1
SQB10518.1
WP_100665863.1
ETS32218.1
KDH08319.1
EOI29555.1
WP_115831803.1
QJT30259.1
WP_168255538.1
WP_149941229.1
WP_035382001.1
VPJ67960.1
WP_049020188.1
WP_042101257.1
SJH09180.1
WP_117514474.1
ETS29449.1
WP_168285477.1
KAB1289710.1
WP_181402277.1
ALN43333.1
KAA2795319.1
CAC7203871.1
KAA2731507.1
KAA0089196.1
CUP14587.1
EWV89893.1
WP_043734111.1
VFG16303.1
KAB6369880.1
EPX03107.1
WP_159003456.1
WP_107978995.1
RKU75277.1
KAB6446081.1
WP_030537258.1
ATP57419.1
CAC6712605.1
CAC5979661.1
CAA4516446.1
CUE55244.1
QJT20904.1
WP_078099080.1
WP_167353602.1
KAB6483815.1
WP_045917585.1
WP_131091696.1
QHK06024.1
WP_041052895.1
KAB3578002.1
OAT51554.1
SJE40925.1
WP_016303766.1
ENL24651.1
WP_121326233.1
EHW97281.1
WP_175492218.1
QJT26812.1
WP_076436118.1
WP_077735081.1
WP_143344317.1
OSR92954.1
EOH27649.1
CCL34998.1
KAA3983602.1
WP_094637919.1
SJW59843.1
SAN71104.1
VIH13851.1
KHM37485.1
WP_176082754.1
WP_143703732.1
CXD78424.1
WP_145676194.1
EWW09503.1
OIS28794.1
EIL59509.1
CZW23792.1
SEL09547.1
RGY12160.1
ROS89490.1
WP_070782636.1
KAA3158254.1
WP_159039751.1
SVF40001.1
WP_137429765.1
CRS94286.1
EWO08392.1
CAC9023797.1
CAC5809476.1
WP_032538616.1
VHQ52879.1
VHV80620.1
WP_154491852.1
PAJ54309.1
QJT25457.1
RBT57147.1
KAB5129261.1
VIN08294.1
PJY67336.1
WP_098703650.1
QJT36515.1
KAA2582596.1
SAN76936.1
CAC8237232.1
WP_081798829.1
QHM57680.1
WP_157588613.1
SJR47596.1
EHQ30901.1
KJZ99757.1
VIJ94489.1
WP_018517539.1
WP_145754840.1
PCF84083.1
CFF34097.1
EFK61073.1
VHP11324.1
EKN23481.1
VHO44203.1
SSG19945.1
KMX23069.1
ALF35405.1
WP_132001264.1
WP_164878617.1
WP_070173471.1
EOL62225.1
EHX04185.1
WP_142236093.1
VIL01350.1
WP_123837492.1
WP_057280200.1
EUM45021.1
WP_083130613.1
VFD54125.1
SSR16812.1
KDS31162.1
WP_094423318.1
KJV71007.1
CUH70085.1
KHX20249.1
QJT30520.1
ERT57692.1
WP_178089418.1
EYN13271.1
WP_172457574.1
QJT38612.1
KAB6151898.1
KAB3691349.1
VHV67562.1
CSP03156.1
AFL78439.1
CAA4411453.1
WP_109683531.1
EOG42844.1
QJB41419.1
VQJ22705.1
WP_159058213.1
WP_139007665.1
ODM03651.1
ATS03356.1
WP_005483670.1
KAB4119839.1
WP_164902671.1
AGT63935.1
EUD62890.1
BAB93778.1
EFG18244.1
ERJ86338.1
AOC99445.1
WP_071773189.1
WP_082162599.1
WP_006949118.1
GAD41913.1
VRL32071.1
WP_135558843.1
WP_139829977.1
sp|P0AA22.1|EBR_ECOLX
KAA4483401.1
EFF50248.1
EDV01982.1
VHT23543.1
KDW64684.1
SCI09379.1
VAK69453.1
EWE48609.1
AOD02036.1
VHY74787.1
WP_073355541.1
TDE29373.1
RHA30283.1
EVL82735.1
WP_183927287.1
WP_008147123.1
ROS86906.1
WP_107433867.1
KAB6230336.1
CAC8820625.1
VFE08598.1
KGB58476.1
KAB3643063.1
KAA2744469.1
QJT35721.1
WP_158510494.1
OWT05984.1
KMA20193.1
QJT28287.1
RHC69977.1
QLI59052.1
QJT32055.1
AOD00392.1
SMK45790.1
RHM15906.1
WP_112335141.1
WP_043356792.1
QJT40248.1
WP_007898759.1
QJT38125.1
WP_173717686.1
ROT01360.1
WP_142237162.1
OUH17050.1
CAA4181271.1
WP_012197892.1
OSK73152.1
WP_075287609.1
QJT38867.1
KAA2666293.1
CUP48173.1
WP_161948196.1
WP_137561006.1
VHO32736.1
VTQ72311.1
WP_060751049.1
KAA2762109.1
EOA52801.1
PAG89592.1
WP_070731573.1
KAB6155997.1
VHA79665.1
KNL72521.1
AOC98887.1
WP_181348277.1
ALN43359.1
ALY17083.1
CRV60986.1
CYG26173.1
KAB4309785.1
CSA69693.1
SQK12852.1
CAC6714767.1
EOL72969.1
WP_133621530.1
WP_096278195.1
WP_103545393.1
WP_143700030.1
WP_129435386.1
WP_150326787.1
OUO01977.1
EZX34298.1
EWJ63171.1
CAC6843725.1
EVN74155.1
WP_104840377.1
WP_117862661.1
SHF80203.1
WP_054281015.1
WP_146470438.1
EIA07413.1
OOM10886.1
sp|A3M1X6.1|TATB_ACIBT
BBE58219.1
VTR05421.1
OAO09700.1
VHU09707.1
WP_143614962.1
EYE55184.1
SRN36624.1
KAB4896096.1
QJT26407.1
WP_118327832.1
COJ30063.1
KAB3936147.1
WP_147301021.1
SJG55109.1
EHO67794.1
SJU72089.1
CSM58205.1
WP_026038853.1
QJT34562.1
QJT21518.1
EVR67590.1
WP_168825505.1
ENN10184.1
WP_166785891.1
WP_111087281.1
KAA2999743.1
WP_159029053.1
KJZ99678.1
CBW20841.1
VFD04689.1
WP_141249018.1
SBD56412.1
WP_036604699.1
RHM36569.1
OUP05512.1
RTE42418.1
AOD00450.1
AOC98725.1
OKU02835.1
WP_118673975.1
WP_150856969.1
WP_175278248.1
WP_047204740.1
WP_076810930.1
WP_008978045.1
AOE89948.1
SJV95515.1
WP_079146909.1
WP_139620824.1
CUP23267.1
SAA74900.1
WP_180965757.1
WP_171924934.1
WP_108956480.1
SVI81126.1
WP_138150685.1
WP_095488108.1
WP_176823538.1
CRV59638.1
ABR45568.1
WP_150904659.1
ENJ52209.1
WP_106315056.1
WP_097587891.1
WP_139114512.1
WP_044437696.1
VHU91182.1
WP_080704567.1
OPZ71094.1
WP_146220344.1
VFH31796.1
WP_088639139.1
WP_034675291.1
EVO10031.1
EVM20335.1
AXU88370.1
EOL09849.1
VFC46099.1
WP_119639803.1
SRU43788.1
KAB6487978.1
QJT30196.1
WP_111151395.1
KAA2620337.1
WP_153083292.1
WP_141119634.1
RHK92234.1
QJT40937.1
WP_143614623.1
WP_143090197.1
WP_133062872.1
CDM02123.1
WP_146256823.1
AAR05653.1
WP_119900033.1
WP_005401864.1
CDN32701.1
AGI61948.1
WP_178103162.1
EKZ16743.1
WP_172483772.1
WP_026451327.1
EOK70773.1
WP_158031478.1
VIH30279.1
SBZ35223.1
CSF82640.1
WP_163303026.1
WP_143395311.1
WP_158691640.1
WP_165069199.1
WP_164043953.1
WP_173833500.1
CAC5959811.1
EXZ37912.1
KAB6656568.1
KAA4536904.1
CXH90318.1
KAA4547852.1
SCS89451.1
EOZ06951.1
AOD00896.1
WP_147481176.1
WP_122466834.1
WP_082224007.1
WP_180350201.1
WP_066248092.1
VIA44480.1
WP_142246901.1
SJV41033.1
CAA6317488.1
CRT16133.1
RSK15089.1
ANU63356.1
WP_135834311.1
SAI37302.1
OIG84497.1
WP_029216444.1
EOE72039.1
CAC6038094.1
CAA5475315.1
WP_085058359.1
EZW55310.1
WP_120503632.1
CAA6442372.1
KAA2323834.1
VQJ27458.1
EUY48061.1
CAA6371803.1
CAA5102711.1
QJT25102.1
SMH78665.1
VFD60262.1
WP_166405240.1
EWU84600.1
QFT60628.1
DAC76292.1
CAA4747247.1
QJT21444.1
WP_080572334.1
WP_056340649.1
WP_177202421.1
QJT26685.1
CAA4045901.1
sp|P22995.1|PARD_ECOLX
CAC8055291.1
KAB6607938.1
VHR44527.1
WP_166103907.1
RHD89802.1
QJT38696.1
QJT26798.1
RGY10309.1
VIH58009.1
SKE50717.1
KJZ99860.1
WP_160316897.1
KKA00423.1
WP_158501145.1
SVI92764.1
QJT40964.1
VFH35660.1
QJT33442.1
WP_172176561.1
CAC7634756.1
KAB3640962.1
VHU70216.1
EVT67550.1
QJT38358.1
WP_168972787.1
WP_004364795.1
EUH03538.1
EYO87807.1
VGW92422.1
QNG65393.1
KAB5310966.1
CUG69604.1
QJT40702.1
VMH68945.1
WP_000088346.1
QJT21724.1
KAB6148404.1
RHM66767.1
EVH25114.1
WP_005651614.1
WP_164973595.1
EZX12116.1
WP_013151192.1
SJG87135.1
EVL90144.1
WP_154165080.1
WP_140427729.1
VCV70448.1
QJT38408.1
BAS18468.1
WP_182623159.1
WP_173811212.1
KAB6430205.1
KEM40349.1
WP_057519949.1
EVM69850.1
KAB4176732.1
OSN25380.1
QJT31415.1
WP_184580370.1
WP_055304251.1
WP_139367716.1
WP_150819632.1
RGV04067.1
CAA5412272.1
VFD71962.1
WP_119749605.1
VFZ94811.1
EQH22390.1
WP_162294965.1
WP_168620844.1
WP_106905822.1
KMW78050.1
VHO68552.1
RHK70426.1
WP_171613442.1
VQE33080.1
RPZ93753.1
KAB6524100.1
WP_112994997.1
AAS47040.1
WP_055381548.1
EQF00214.1
CAC8970032.1
SMI45646.1
TDW46691.1
RHA95323.1
VIJ33703.1
VIL65278.1
WP_153539610.1
WP_139050096.1
QJT26793.1
WP_114237172.1
WP_134707151.1
WP_055663179.1
CQB42995.1
OBR92524.1
KAB6093841.1
VHR50828.1
ETS33114.1
WP_173352664.1
SJV72972.1
WP_102048304.1
VHS73584.1
VID73658.1
CYU30533.1
KAA4038447.1
VHY78226.1
QJT29833.1
QJT27555.1
WP_141767174.1
CUZ91202.1
WP_017709923.1
WP_136273440.1
WP_100699586.1
KDJ11704.1
EYR42143.1
WP_161945761.1
QJT39956.1
WP_010969895.1
KAB4756777.1
QJT37355.1
CVI65140.1
WP_084044591.1
KDS74958.1
ETS32059.1
WP_175549741.1
OIG98884.1
WP_163053333.1
APU67620.1
WP_144021554.1
WP_164818014.1
WP_122288498.1
KAB4289796.1
EES35693.1
QJT31881.1
WP_018028472.1
WP_142362694.1
KAA4968635.1
WP_108741731.1
WP_140423925.1
KAA2922182.1
SIM13847.1
WP_134394982.1
WP_095889037.1
CAA5600965.1
QNG63515.1
ALN77506.1
WP_008675852.1
WP_100029290.1
WP_161133351.1
CAA4116273.1
ODM08074.1
WP_082539746.1
WP_180021567.1
WP_083933810.1
CAA5006450.1
AOD00783.1
REC37740.1
CYA14075.1
WP_179925972.1
WP_013616386.1
ELB20552.1
WP_041495877.1
KAB4181982.1
WP_099082917.1
QJT21668.1
WP_151927234.1
WP_176370233.1
WP_166632199.1
WP_123215566.1
OOL93950.1
VPJ88525.1
WP_117221584.1
WP_162884098.1
VHR98694.1
ADY52112.1
CZK79578.1
WP_146232428.1
WP_139513853.1
WP_066718835.1
EYK62449.1
VFB43572.1
WP_034502796.1
WP_090631131.1
WP_073058387.1
SAI00114.1
WP_141694157.1
WP_137321564.1
CHU95440.1
WP_040212634.1
WP_135469545.1
SJV24184.1
WP_111352769.1
WP_172655076.1
QJT29798.1
WP_096968713.1
SDD71162.1
SMJ73051.1
WP_144419969.1
WP_171943285.1
BAF02440.1
SRK09307.1
QJT32913.1
CZY18243.1
AOD00040.1
QJT20449.1
VHZ55815.1
CWF42418.1
VIE64484.1
WP_113357593.1
QDF59364.1
EZT53478.1
AOC98127.1
WP_149887897.1
TCU54741.1
CAC5656838.1
SML37412.1
QJT25320.1
WP_139374158.1
EGX13553.1
WP_044437910.1
VFC15597.1
WP_101253760.1
WP_081989136.1
CAA6361747.1
VIH56616.1
WP_169193168.1
KQB18451.1
WP_004318933.1
RHG64205.1
SHG57693.1
EYA71767.1
QJT22521.1
VHW41773.1
CAA4792144.1
WP_100861882.1
VHY10147.1
VHS78018.1
RGI72874.1
SJV18139.1
CUQ22764.1
EEX51673.1
VHX52383.1
WP_034741321.1
EQH96565.1
QJT40821.1
WP_150917828.1
AAQ66022.1
VIJ93919.1
WP_035099995.1
WP_080515687.1
VHU08724.1
VTP02062.1
KAB3635688.1
ETS30052.1
EXC51405.1
KDS45601.1
WP_185284640.1
KAA4093873.1
EUW00174.1
KAA4996274.1
KAC89762.1
WP_185237766.1
sp|B6J8W5.1|TIG_COXB1
WP_110880335.1
KAB6631738.1
AOD02142.1
TWT97418.1
WP_161941189.1
QJT34815.1
WP_153473831.1
WP_149842470.1
CES63345.1
AXU26429.1
SCU22509.1
ALK82731.1
BAC77163.1
WP_018079391.1
WP_011709274.1
WP_147757072.1
VIL09098.1
WP_010799823.1
RNA61405.1
KAB3833143.1
SEB07701.1
WP_138282123.1
WP_161953439.1
KAA3006532.1
QJT20050.1
RYJ45993.1
EEZ21979.1
QJT32660.1
QJT23206.1
EOM03844.1
EVA78421.1
WP_067357222.1
WP_052280067.1
sp|B6J1K0.2|KDSB_COXB2
WP_068891007.1
WP_117946603.1
WP_103678833.1
KAA4056551.1
KAB6678263.1
AWJ95898.1
SAN99075.1
WP_119244326.1
VFE71485.1
TXD72755.1
VIM12561.1
PDP72439.1
WP_091648239.1
WP_040093086.1
VII18162.1
CCR78425.1
WP_010801796.1
ELD07434.1
CHU16466.1
VQA29648.1
SHG00330.1
WP_149927734.1
CQB87980.1
OQV26336.1
CRV83907.1
KAB3912483.1
RBT57399.1
WP_183326477.1
WP_165271872.1
CAA4783353.1
RGZ22875.1
KAA4950394.1
KAB4206026.1
ADN80888.1
KMW78053.1
KAA4532276.1
ADY35705.1
WP_147483168.1
OUO95526.1
WP_026626755.1
WP_169694498.1
WP_164741178.1
WP_161855620.1
WP_035639617.1
CMU01730.1
WP_118421348.1
WP_029988619.1
CZB42632.1
RGV14815.1
CAA6269843.1
SJF10005.1
WP_155957763.1
KAB4951563.1
VHQ22731.1
SQY80019.1
CAA5344591.1
WP_155256814.1
OFM12784.1
WP_018133671.1
WP_032170862.1
CRF45310.1
EOK18729.1
WP_143105622.1
WP_175617572.1
VHS18597.1
VFG12687.1
OIG28004.1
AKK51641.1
WP_089413572.1
WP_136461727.1
WP_100502118.1
WP_025029809.1
QJT35812.1
WP_061487123.1
RGT28915.1
KAA2665492.1
WP_167213741.1
VFF67536.1
KAB3792276.1
CRV01770.1
WP_101601597.1
WP_059584646.1
KAA3076766.1
WP_132776730.1
SEH47993.1
KJV73333.1
WP_146700783.1
RGY27849.1
WP_087330332.1
AZI55321.1
ELG69902.1
WP_179412681.1
RJU40247.1
RHA26388.1
WP_179004698.1
SCS50096.1
KAA5280680.1
VIE44191.1
VIE60720.1
CAA4244894.1
SVG88451.1
EOI65943.1
WP_117574239.1
SCI13971.1
CCU56614.1
QJT26092.1
ETS31474.1
VHP40713.1
QJT20087.1
WP_007838731.1
WP_119755259.1
KAA5401650.1
EUF24069.1
CAC7100611.1
KAB6461655.1
WP_160367008.1
KAA3997283.1
WP_172807631.1
KAA4089085.1
QJT37246.1
RMM89064.1
WP_141744709.1
OXE99270.1
KAA4966748.1
GCZ07555.1
WP_080306185.1
VIC15011.1
VIF36544.1
WP_087510978.1
WP_039433771.1
WP_117892304.1
WP_173868612.1
QJT34481.1
CAA4639750.1
VEU15962.1
WP_082383879.1
RRF86751.1
QJT27411.1
VHY43801.1
WP_031358053.1
KAA4576992.1
WP_004336056.1
WP_147748173.1
WP_146178757.1
QHW10190.1
OKL98455.1
RJV14923.1
QBE98486.1
QJT26012.1
WP_146760278.1
WP_074306242.1
WP_163355160.1
WP_168228142.1
KAB6366618.1
WP_037174588.1
AOC98578.1
AXU65921.1
KAB3615471.1
WP_162763305.1
WP_097616160.1
SJS92095.1
QJT33761.1
ERJ70678.1
VFE71479.1
RLT81460.1
EPD22174.1
KAA5381500.1
KDM34533.1
WP_057578319.1
CAA6132345.1
EZI21415.1
CNB50103.1
WP_170244849.1
KAB6286710.1
WP_169309375.1
sp|A3M654.2|DXR_ACIBT
RGV31344.1
EWP78213.1
KDI78580.1
KJZ98099.1
ETS29469.1
CXS36121.1
SMC89923.1
TDD77183.1
EOJ91765.1
WP_154583388.1
KAA4733425.1
WP_105325519.1
EVU59762.1
CAA3987806.1
QJT37708.1
WP_158299093.1
RGN88670.1
KAA2958790.1
WP_162741530.1
WP_182864078.1
WP_142357326.1
EVC95718.1
VID69586.1
WP_096697977.1
EUT42693.1
KDJ80572.1
PCT98911.1
CCS00245.1
KAA5397924.1
VFH32927.1
WP_062669295.1
CAA6140585.1
WP_089713370.1
VHX66073.1
ETS30077.1
WP_134792126.1
KAB4306140.1
CRS35522.1
WP_181718588.1
WP_141675045.1
WP_143100894.1
KAA5096276.1
KAA4928661.1
KAB4028516.1
WP_158245177.1
WP_153085714.1
KAA4558561.1
OSH07486.1
SHM95103.1
SPE53647.1
WP_143698724.1
VIM67867.1
CPS19730.1
AOD00062.1
WP_075555539.1
QJT34457.1
KAB4795439.1
CRS66624.1
AOD01120.1
WP_087257674.1
CZD48671.1
WP_111194508.1
WP_142794088.1
VTS39371.1
RBS74840.1
WP_162761940.1
ARV19525.1
CYV90343.1
RGV93247.1
VIC92183.1
WP_147239555.1
WP_019616808.1
WP_113435848.1
AOD00704.1
CUN35335.1
WP_052104782.1
WP_107126520.1
VSH35730.1
WP_021678348.1
WP_020546889.1
WP_086918539.1
WP_065095227.1
WP_160161248.1
EQT65338.1
WP_158458187.1
SMJ02545.1
QJT28900.1
WP_081432184.1
EVN05862.1
CAC8440102.1
SJO59281.1
RGM96547.1
TWV64373.1
WP_142352996.1
WP_134298093.1
EVN02670.1
CAC8536220.1
KAB6205082.1
KEM51884.1
SAZ20705.1
WP_037468446.1
WP_091215463.1
EQV51266.1
WP_055459358.1
RHJ37573.1
EZS91723.1
EUP82853.1
SJD54916.1
WP_028129296.1
KAA4624907.1
ETS29503.1
TDA98083.1
WP_165917051.1
BAT58154.1
CAA5999685.1
EVS60439.1
WP_160987335.1
QJT29814.1
CTC44805.1
WP_074014261.1
WP_148263152.1
ETS31763.1
EWN25941.1
KAA4113113.1
SLE98696.1
QJT36660.1
QJT33338.1
VIN75372.1
CRT09159.1
QJT31875.1
WP_078771561.1
KAB3617641.1
VHT44066.1
SYH80874.1
WP_089663761.1
EYM23156.1
WP_027365688.1
KAB3785931.1
ALF35344.1
EWQ02339.1
EUY03753.1
SJB02220.1
CBW39427.1
WP_179720496.1
WP_105166033.1
EVQ15452.1
WP_048660719.1
WP_117893798.1
RGS10687.1
WP_085989632.1
KMY76905.1
QJT36747.1
WP_006262846.1
RGV20640.1
WP_136294284.1
EOL68731.1
SUJ53021.1
KAA5352759.1
AEK22739.1
WP_121269891.1
WP_038987989.1
OAX27552.1
KMG36443.1
EOD87866.1
ETS29393.1
BAH10110.1
EOF47446.1
WP_181215747.1
SJS69132.1
WP_019771474.1
VIE36501.1
RHC72126.1
SJW73686.1
WP_114408184.1
KAB6647953.1
STQ07072.1
TKD59010.1
WP_082557577.1
RHB20052.1
SCI29922.1
QJT41542.1
QJT29050.1
CAJ70245.1
CGE48276.1
WP_083288025.1
WP_126547956.1
CAA6532399.1
VID54339.1
VQJ02136.1
WP_135533118.1
WP_007216053.1
RHL50101.1
WP_112453702.1
CAA5972332.1
SUN42711.1
WP_094865129.1
WP_080604642.1
WP_075783535.1
WP_092744003.1
CXQ38117.1
KAB5340972.1
CUN14506.1
WP_139104718.1
WP_075998170.1
VIL56301.1
VEF92800.1
KAB3643853.1
OYC79734.1
WP_031996019.1
CZK63603.1
PRN15161.1
CUQ47351.1
CSI76266.1
VFG96669.1
SPU31179.1
SAW45548.1
EID88576.1
PRL27176.1
ANE83987.1
WP_165837309.1
VIJ75147.1
WP_049299294.1
WP_117951690.1
WP_082774008.1
EHT30024.1
WP_101715126.1
VIC08987.1
VIF47329.1
EVL73993.1
CVA82831.1
KAA2711991.1
CUQ15538.1
WP_087346035.1
ENF58648.1
WP_092448605.1
WP_067187287.1
QJT28217.1
OAA88378.1
CAJ67968.1
QJT23648.1
WP_147193167.1
WP_114217225.1
WP_160742550.1
QJT37097.1
WP_080097389.1
KAB6129243.1
WP_148128137.1
WP_143592637.1
KKA00147.1
EUK02688.1
WP_106919228.1
SDM83196.1
WP_173485750.1
WP_166785884.1
WP_146742785.1
KAA4039680.1
EJR49355.1
KKB34089.1
VIG82497.1
KAA4706421.1
CAA3728566.1
WP_164886142.1
EWN55053.1
WP_131747360.1
KKA00148.1
WP_021360140.1
KAB6343876.1
WP_004295649.1
KAA4544607.1
KAB3888854.1
SSG41599.1
WP_150857943.1
SMM04811.1
WP_175636894.1
WP_143068725.1
RHE88371.1
EUJ08544.1
WP_100034130.1
CAA4630052.1
SJW81342.1
WP_146031641.1
WP_146090206.1
KYO78525.1
sp|B6J734.1|PURA_COXB1
EFF50252.1
WP_091808559.1
WP_183464042.1
ETS30646.1
KAB4336933.1
KAA5290094.1
EYQ17897.1
WP_101885075.1
CXQ90367.1
KLZ63185.1
VUX39876.1
QJT25633.1
WP_089320823.1
KEJ07175.1
KAA2472463.1
EJQ60008.1
KAA2443068.1
QDM07999.1
VHT46861.1
VFE72520.1
KDK79825.1
AOC98870.1
pdb|6V9Q|D
WP_180082220.1
EZZ67751.1
CCL51574.1
AKH41633.1
ERB26510.1
VFD68625.1
EUK51520.1
CAC6526766.1
VUN61787.1
EWV14130.1
VIJ84249.1
WP_146127404.1
SUL88895.1
ENM55090.1
EQI16649.1
SLS09534.1
KZA88035.1
WP_146137180.1
RHN16303.1
SRF24488.1
OSM15215.1
KAA3106556.1
VIE49237.1
VHU17905.1
RGD05659.1
CAA6363743.1
KAB4338238.1
WP_090473507.1
GAE84894.1
QJT30883.1
QJT26301.1
ELA76315.1
SQA06811.1
AOD02219.1
WP_147325397.1
WP_157923630.1
WP_153800888.1
CXM60711.1
CAA6308391.1
TXJ62967.1
KAB5290029.1
KAA2548397.1
RBR42991.1
ARE64322.1
CXW47194.1
ETJ09993.1
EOB22025.1
WP_171869520.1
WP_174512703.1
EOF96680.1
QJT28327.1
WP_000714671.1
SMK37632.1
WP_143363019.1
VIE41659.1
KAB5074435.1
WP_156205616.1
KAA3007117.1
PTL25693.1
WP_050377107.1
SJH83778.1
OUN79375.1
WP_080538525.1
WP_025868040.1
WP_130979865.1
KAA3043963.1
WP_100015740.1
VIJ40945.1
CAA6108083.1
OTS62195.1
VIL78983.1
WP_182622851.1
WP_146767510.1
KAB6291222.1
CRW27937.1
CAA5059160.1
CRW03365.1
ETS31996.1
KAA3136562.1
QDV54205.1
VJM67153.1
OZG75793.1
WP_159478753.1
SND76545.1
TDB10090.1
CSP71668.1
KDS13714.1
SRJ82991.1
EOI78462.1
WP_120007920.1
WP_138523456.1
WP_087578846.1
WP_154678123.1
WP_014164599.1
VIF59545.1
VHR50672.1
SRI43653.1
VVS98796.1
KAB5095299.1
WP_153863277.1
WP_174205285.1
WP_106479910.1
WP_141763096.1
SQU54158.1
SRV50171.1
EVQ61319.1
SJT35237.1
WP_186336987.1
WP_163226732.1
WP_155987010.1
EHO08207.1
SMI97000.1
WP_007482719.1
QJT33551.1
WP_158063897.1
KME65573.1
WP_142257319.1
AOP13203.1
WP_130070470.1
EXY41818.1
WP_110312671.1
QJT41173.1
AOE47890.1
WP_181871662.1
CRW40209.1
SJW52222.1
RGV38659.1
EEK15844.1
ENL31699.1
RGT98632.1
WP_091957393.1
ETS29749.1
WP_152032565.1
WP_035906582.1
WP_149935552.1
KAF0813934.1
WP_057455764.1
CRV61954.1
WP_139497422.1
WP_130681805.1
WP_149883089.1
WP_127337618.1
VHS78485.1
WP_055460525.1
WP_138034675.1
VIB60767.1
sp|P28816.1|TETD_ECOLX
KAA2660060.1
WP_146251177.1
KAA2353931.1
CSJ67762.1
EJV43110.1
EGC85949.1
VPJ30043.1
KAA4400041.1
VIN83531.1
AOD02380.1
QJT39769.1
QJT35914.1
EIR97494.1
WP_151419020.1
VIE52247.1
VIM89989.1
CAA4183965.1
QJT30834.1
CAA4783422.1
WP_063141650.1
EWF14947.1
SJU68919.1
EOH38982.1
CAA4478140.1
SJV36447.1
WP_138150696.1
QHT65398.1
VSI76243.1
EVK77924.1
EOF62912.1
KLZ29670.1
WP_164240187.1
WP_115230650.1
WP_162719519.1
OSH07505.1
ETS32408.1
EOK96455.1
RMQ51657.1
AOD01213.1
KAA2422594.1
KLU64485.1
VFF09591.1
RHD20318.1
EWW56940.1
ETS29972.1
QJT23079.1
WP_143148868.1
ALF35338.1
WP_136469672.1
KAA4747285.1
VFC77645.1
WP_132458990.1
WP_066834506.1
WP_016991028.1
KAB4917457.1
VIM00290.1
KAA2539898.1
WP_143019593.1
QJT30350.1
WP_182425919.1
OZW27758.1
AXP79751.1
KRN59868.1
WP_178745284.1
WP_182638226.1
KAF0813933.1
VHS48841.1
SPL69435.1
KAA5315972.1
EOI85517.1
AOD02344.1
QLI59265.1
WP_165467877.1
ERA35978.1
OVY50175.1
SQP92546.1
EVW15161.1
KAB4496660.1
WP_143141564.1
CAA4246524.1
VHQ84676.1
KMB75987.1
AOC98023.1
CAA4410488.1
EUK79283.1
CAA4877798.1
CRW37344.1
WP_148998955.1
CRV40025.1
ETS29419.1
WP_122334411.1
EPU94959.1
WP_173830502.1
AOC98754.1
KAA3788828.1
EWF18379.1
WP_172803677.1
WP_157826654.1
WP_025726201.1
WP_160243091.1
WP_146508606.1
WP_008151551.1
WP_155155944.1
GAD08394.1
WP_169907248.1
EMW44102.1
WP_153233111.1
WP_061305188.1
VHW40336.1
WP_086519326.1
QJT40065.1
WP_042784279.1
WP_036856932.1
VIJ90405.1
RGK83750.1
AOD00773.1
EKZ18383.1
WP_064195698.1
AVR44223.1
VIL21638.1
WP_083929967.1
WP_144419765.1
KAA2912799.1
CAC9062538.1
WP_119249178.1
EOG61201.1
WP_120010201.1
EWV28917.1
WP_166858808.1
WP_130564747.1
ETS31328.1
KAB3676607.1
EYM50100.1
WP_142315356.1
RPG35948.1
OHQ29188.1
QJT41084.1
SMK37441.1
CHO08250.1
WP_182635331.1
WP_177796686.1
KAA4684031.1
CRS85467.1
VPF85785.1
WP_085236845.1
CZL54334.1
EVJ48353.1
WP_159865744.1
WP_086939809.1
KAB4102816.1
WP_158520636.1
KJY88684.1
RGT11695.1
WP_032602309.1
ETS33473.1
QLI59316.1
WP_150027230.1
VHU66545.1
WP_092072393.1
EVH69915.1
VIH75630.1
WP_082736161.1
VHY08720.1
CRU11595.1
VHP15220.1
SRP90746.1
KMG12625.1
EGS96189.1
WP_131930941.1
WP_002518486.1
WP_010992661.1
WP_104498006.1
SPD97002.1
WP_075567361.1
WP_072542315.1
RHL52112.1
WP_171767160.1
KAA2419745.1
RHL56273.1
EXN91601.1
VIM17407.1
VTH51212.1
KAA2491860.1
WP_165589472.1
WP_083213761.1
WP_084865688.1
WP_153113282.1
OUO24163.1
WP_147730678.1
WP_135261166.1
AOD00140.1
EOF92025.1
BAC41686.1
WP_039014030.1
WP_151877310.1
RGD01203.1
EYP60060.1
WP_181558130.1
KXM95195.1
ETS30262.1
VRF36317.1
ERX36935.1
WP_060550704.1
VIS91780.1
OES76123.1
STO91771.1
QJT35712.1
WP_153066351.1
WP_128651763.1
EUI94965.1
AWC20927.1
WP_011965125.1
QJT29517.1
SJU85051.1
SAY87230.1
WP_052946178.1
CAA6516237.1
KAA2338789.1
KJZ99754.1
VHP99679.1
QJT29739.1
KAB5282218.1
KAA2328002.1
EFI05467.1
SJT12126.1
AOC99232.1
CAA4322918.1
ERT24400.1
WP_138686439.1
WP_185478842.1
WP_159052462.1
ETS30803.1
WP_039987988.1
EXZ55049.1
WP_079665659.1
WP_150536342.1
EVL15076.1
OEQ86772.1
VIG12819.1
RGM47308.1
WP_151922498.1
VHP90998.1
EFH89267.1
WP_064756573.1
CTZ95991.1
QJT31988.1
WP_175264782.1
WP_162756540.1
KAB4273794.1
CDX55593.1
WP_143356813.1
KAA4040286.1
GAE84901.1
CSX41104.1
CAA5604716.1
WP_000122230.1
AOC98255.1
QJR73249.1
SMI81344.1
KAB3653701.1
WP_087409726.1
CUQ17124.1
OPB99334.1
RJV17070.1
EUX37550.1
WP_077084230.1
WP_083479905.1
PDP56923.1
WP_178650585.1
CAA4065068.1
PRK18376.1
WP_048690769.1
WP_031856480.1
ENI54106.1
BAS14215.1
WP_093099694.1
WP_027374950.1
VTS99714.1
AOC98620.1
KKA00318.1
RGM47312.1
QJT27364.1
WP_140396327.1
WP_114699164.1
WP_014119220.1
OUL07322.1
WP_007571505.1
CAA5344864.1
WP_071830506.1
EOG42860.1
SGS16235.1
OSO09906.1
QJT32654.1
REC79558.1
VFE63462.1
WP_172596130.1
VHP24466.1
EZT57516.1
CCR33780.1
WP_171610004.1
WP_166508738.1
WP_148935468.1
CAA3900657.1
SRP77237.1
EUH95301.1
WP_048701169.1
WP_173273477.1
WP_149710805.1
VRX25505.1
SJV20011.1
EVC46074.1
VDC13572.1
SRN14890.1
PWM25987.1
QJT36836.1
KAB4540357.1
ASK40563.1
WP_084490186.1
WP_181733741.1
APD70588.1
WP_147100387.1
WP_044129926.1
EOD82804.1
TDO04827.1
WP_183313920.1
WP_080941999.1
QJT22475.1
WP_152671547.1
SJV20329.1
QLI60535.1
KAB6649562.1
WP_029778625.1
WP_153279137.1
QJT32698.1
WP_177215335.1
RGZ43444.1
CAA6173745.1
KAH72653.1
WP_151879719.1
EXY27211.1
SJC71526.1
WP_073319314.1
QJT31385.1
QJT21342.1
VIC45670.1
KAF2080091.1
CAA6505997.1
KAA2808432.1
WP_083848874.1
AXU26422.1
CUB51458.1
VHO65270.1
KDM23975.1
BAN62595.1
WP_073848875.1
SOS30223.1
VHV49724.1
WP_096595848.1
QJT21747.1
WP_135728172.1
VHW39365.1
CSU12547.1
QJT26919.1
WP_144445243.1
WP_122282250.1
WP_103724338.1
OCZ02487.1
KAB4333613.1
WP_144422053.1
WP_121456601.1
VPL69726.1
VNZ42391.1
SXE97038.1
CFE73053.1
OSN42112.1
EOF94962.1
WP_153573156.1
WP_134288647.1
WP_175232872.1
AOD01888.1
WP_025238826.1
WP_176428112.1
WP_139561571.1
CEJ97022.1
WP_163160883.1
RGR72600.1
CAA6388833.1
WP_158258484.1
KAB6115650.1
WP_058878593.1
KAB6662168.1
VFF72750.1
BBK89695.1
EWD21196.1
WP_179950176.1
WP_139665067.1
SUV43005.1
QJT29875.1
OUF44366.1
KAA4907794.1
WP_152596208.1
KAA4664218.1
CXS51645.1
SNI20252.1
EWF65447.1
VTH15897.1
CSI76284.1
WP_104194258.1
WP_032645821.1
AOC98699.1
CAA6207160.1
KAB4176733.1
WP_020957651.1
VHP44203.1
sp|P37386.1|CADA2_STAAU
KAB6372646.1
STB42710.1
EIY64619.1
QJT38606.1
WP_073414858.1
SCJ58395.1
ETS33395.1
WP_162624670.1
AOD02042.1
KAA5099491.1
WP_143690838.1
ANE84065.1
WP_141394919.1
WP_147366992.1
EVR85499.1
WP_032140018.1
WP_186056610.1
CAA3922548.1
WP_103965161.1
SJV82422.1
WP_075043552.1
SUM94295.1
WP_027952593.1
SJH96833.1
ATF09872.1
WP_088190912.1
SHC00266.1
AAL59729.1
WP_051658835.1
WP_104558773.1
WP_139234831.1
CAA6415664.1
KAB4189484.1
AOC98580.1
AZA82415.1
QJT27660.1
WP_037321241.1
VIH54040.1
QJT32676.1
WP_138001181.1
WP_068471129.1
KAA2455367.1
WP_166351132.1
EWE74871.1
VTF41636.1
KKA00190.1
QJT20953.1
WP_130594736.1
VOV58145.1
KLX59032.1
WP_063529773.1
WP_059461446.1
WP_071148929.1
KAA4469340.1
SJP18051.1
EUR70743.1
WP_165438117.1
KAA2905744.1
PAH31579.1
AAL59696.1
KAB5420718.1
WP_114583469.1
SQI08876.1
CAA4614455.1
WP_141844050.1
WP_065650629.1
VIA35138.1
CAC8353748.1
WP_173392831.1
WP_060196000.1
WP_038694867.1
RGZ05164.1
KAB6708974.1
WP_102778702.1
WP_116191917.1
VOV87220.1
VDA01383.1
QJT31013.1
CAA4710927.1
VIF36686.1
COO38583.1
KAB4353955.1
EOV27963.1
WP_103434062.1
WP_077591255.1
SJD20286.1
BAB93658.1
KAB4309784.1
SLC46406.1
WP_151852738.1
WP_158662174.1
WP_032285793.1
KAA3724826.1
VIC03198.1
KAB6377146.1
WP_057573008.1
WP_148947098.1
WP_049496565.1
QJT34007.1
ETS31710.1
OKY98601.1
VIK79492.1
QJT20854.1
WP_013206564.1
QJT35591.1
WP_159410242.1
WP_031795601.1
CUN31598.1
VHV43466.1
WP_141661968.1
AOC98969.1
VFD58432.1
WP_168710340.1
SVG81783.1
CCJ20983.1
VMA73504.1
SUY09135.1
EPT65258.1
WP_141228981.1
AOD00460.1
WP_094225729.1
WP_170178621.1
WP_162244024.1
QJT23927.1
CAC5924471.1
EEM07915.1
VID96362.1
CRS85848.1
KAB6205359.1
PAJ11836.1
SRW98092.1
PSR51921.1
CAA6376263.1
WP_143867812.1
AOC99420.1
WP_182920671.1
KAB4028908.1
KKA00481.1
WP_172671631.1
QJT31130.1
WP_100622070.1
WP_043922377.1
SIT15803.1
SLD90981.1
WP_043385153.1
QJT35061.1
ENJ22536.1
WP_185114133.1
KAA4652206.1
EYN99307.1
WP_050796620.1
VII81398.1
WP_114237216.1
TSJ39712.1
RYJ44312.1
AOD02188.1
VHZ96943.1
WP_151929410.1
WP_115342997.1
WP_117652880.1
WP_084664540.1
WP_071527923.1
WP_032198453.1
WP_010303977.1
DAC74795.1
VHS92962.1
CRV63311.1
WP_008507274.1
VHR91064.1
WP_146099900.1
WP_143346310.1
WP_105320627.1
WP_150882165.1
WP_041678997.1
SAC32846.1
WP_152162790.1
VIC13536.1
QJT30798.1
EQK45074.1
QJT21507.1
BAH10004.1
WP_139188160.1
KAA2458497.1
WP_172773452.1
CXQ98238.1
WP_115405574.1
WP_090603237.1
WP_173317245.1
CAC8834726.1
KAA4317495.1
WP_174089766.1
WP_137264245.1
WP_024831550.1
WP_155645306.1
WP_175000976.1
QJT34648.1
WP_161947967.1
KEO08806.1
AGY56187.1
KAB3603469.1
SJT49625.1
SJW30900.1
QJT25152.1
WP_057692591.1
PJY82074.1
RFZ91084.1
KAB3799266.1
KAA2691403.1
SVH81664.1
EOI31570.1
CWZ41602.1
WP_163596833.1
VHW61921.1
VWQ14049.1
CYX45731.1
WP_029197832.1
WP_165353956.1
SIY98746.1
WP_024156295.1
ENI81651.1
CCL04274.1
WP_174213379.1
WP_080606268.1
WP_146707556.1
CUY07173.1
WP_044036806.1
QJT39104.1
WP_073476417.1
WP_181245213.1
OOC90071.1
CSX55631.1
EXI36594.1
EWU29816.1
WP_151878661.1
VID13516.1
KVJ10118.1
WP_008764265.1
QJT41508.1
WP_142917105.1
WP_044924077.1
RGR35931.1
WP_028917139.1
AXU30315.1
WP_155244655.1
VHQ17689.1
CAA3788575.1
EYR42953.1
WP_075222751.1
SIE84433.1
EOF93845.1
SKA16025.1
WP_158626587.1
WP_107013278.1
WP_119519281.1
WP_164886143.1
RDJ65703.1
QJT22238.1
VHT75493.1
VIE68092.1
CRU32468.1
AIZ28461.1
CAA4850852.1
WP_004319801.1
RGQ24075.1
WP_091397042.1
WP_180487709.1
CXT44391.1
AGJ70586.1
WP_119797838.1
VIL56292.1
WP_077896535.1
KAA4293102.1
EKK94895.1
KAA2730077.1
EVF32124.1
QJT23941.1
VFF47528.1
SBE15067.1
WP_144164946.1
WP_143439338.1
WP_143688095.1
KAA2712136.1
WP_031254821.1
WP_140408105.1
VIB46492.1
QJT38920.1
SJW27770.1
WP_130305358.1
ETS30675.1
KAA4616675.1
WP_176226666.1
KAA2950903.1
CAA6423845.1
CRL65678.1
OVY48644.1
WP_142244370.1
SMK55971.1
WP_178977342.1
EYP06729.1
WP_040288937.1
WP_059337353.1
WP_132756100.1
WP_002977313.1
KAB1289862.1
WP_040556870.1
SUJ02568.1
EEZ03105.1
WP_171785641.1
WP_046834043.1
SJS44556.1
WP_148169793.1
AOC99429.1
WP_052569247.1
WP_173571355.1
ENI29438.1
WP_065539072.1
KAA4795502.1
EVH04040.1
KKA00484.1
VIB75764.1
COS88401.1
WP_008673200.1
SJT44066.1
KAA5223030.1
SMC89881.1
SJM11413.1
WP_021644023.1
CAA4516429.1
EVE52869.1
WP_152993310.1
SDF60888.1
WP_068421380.1
WP_145994610.1
CAA6011672.1
RBS38786.1
WP_159293444.1
WP_123873842.1
WP_146761853.1
WP_134849745.1
CAC6405051.1
KZA09795.1
RHD44799.1
CAA6261743.1
WP_004767573.1
KAA3862786.1
CAA4721040.1
WP_058163040.1
VFG31894.1
AOC98775.1
QJT22568.1
SQK20376.1
WP_103544762.1
RGZ05904.1
WP_077762515.1
WP_143471538.1
WP_155912049.1
ENM16285.1
KAB6481105.1
KAA4050640.1
CQY27816.1
EWN01870.1
CAA5300170.1
VHW41985.1
EOK55519.1
VII22878.1
WP_168547896.1
WP_144160168.1
VHW85163.1
KAA4239485.1
CRU39755.1
VTG74622.1
EPV58477.1
QJT41227.1
QJT38686.1
SMJ04404.1
CBW38820.1
WP_081169371.1
WP_164579951.1
KAA4015966.1
WP_013265376.1
WP_139173255.1
CTY83198.1
CUO44921.1
EUJ84863.1
WP_162745810.1
VTH58878.1
VJT15515.1
VRC63889.1
TYZ05830.1
CZR80100.1
EZV35282.1
QJT32965.1
WP_085989194.1
SMI95805.1
WP_025067481.1
SRP82831.1
WP_143084712.1
WP_035544030.1
RJZ37911.1
ETS32254.1
WP_031836534.1
SUI59098.1
KOA19458.1
KAA3945227.1
WP_138253680.1
EVS74094.1
RHK68011.1
WP_175317326.1
WP_118717294.1
CAA4083840.1
KAB4253862.1
RGX28871.1
SQG16914.1
CAP42529.1
WP_171041561.1
WP_157619379.1
QJT40038.1
KAA2629820.1
WP_109105417.1
WP_143351936.1
KAA5339615.1
GBY45086.1
SUY18518.1
WP_151888170.1
WP_096219352.1
WP_080562304.1
EYL80134.1
WP_170868066.1
KAA2613310.1
VHQ84664.1
CRU97345.1
WP_119777073.1
EHT24450.1
sp|P01559.1|HST1_ECOLX
QJT21473.1
EFH80252.1
TSE45675.1
SRF29342.1
WP_150561653.1
AOD02228.1
RGY21754.1
ERJ86328.1
CAA5704746.1
WP_002594206.1
WP_118441159.1
AOC98150.1
WP_046831085.1
WP_083916274.1
VIE84299.1
KAA4093725.1
QJT25509.1
WP_152175068.1
CAA5194756.1
PRN87329.1
QFU42071.1
VFG14422.1
KDM32325.1
ETS31702.1
ETS30537.1
ENI61569.1
KME63903.1
VFH31334.1
WP_028074668.1
WP_142685777.1
VHU34403.1
WP_026904650.1
WP_135268319.1
AKJ18646.1
KXS36617.1
ELC66123.1
AOC99405.1
KAA2675786.1
QJT30504.1
QJT24188.1
KAA4096311.1
WP_155152869.1
VFF40323.1
VPH00654.1
RZM25235.1
WP_147879000.1
WP_105305077.1
KAB5071050.1
WP_146529424.1
WP_181768396.1
ANE83932.1
AOD02433.1
KLY94205.1
KVV16204.1
CRO44870.1
THG54139.1
KAB3642947.1
WP_122401598.1
AZA90131.1
RHI70323.1
ETS31961.1
QJT25310.1
QJT38540.1
WP_096814892.1
WP_000242305.1
WP_041516005.1
WP_138426830.1
CAA3774175.1
KAB4337254.1
WP_069336334.1
WP_052060374.1
KAB6105288.1
KAB4592422.1
KAA5512648.1
WP_031587843.1
KAA5396671.1
CRV01690.1
WP_154736043.1
RHI32523.1
CAC5870172.1
WP_165907640.1
KAB6201331.1
AOD01070.1
VOX09720.1
ENF58405.1
OQA73992.1
WP_076249245.1
WP_079024329.1
VFH25028.1
AOS44058.1
WP_141008798.1
WP_118432291.1
VIE21238.1
WP_099892460.1
WP_111844337.1
CSX14744.1
CHV15007.1
WP_081928439.1
WP_169597690.1
WP_150770804.1
VGZ80999.1
WP_139042193.1
WP_021572712.1
VCZ75771.1
WP_107568897.1
KAA4907797.1
ELB38220.1
CAA5569165.1
WP_161621821.1
WP_167735898.1
WP_146450387.1
RBT46278.1
ETS33660.1
EGC86809.1
WP_067516650.1
KAB3611135.1
KAA4029055.1
ETS33631.1
VHV43311.1
WP_084221717.1
KAB6615536.1
CAC7465892.1
WP_171236823.1
WP_171312813.1
CAD0260720.1
AEX00938.1
WP_159449277.1
TGX97540.1
STP26954.1
KAA3832448.1
EOF35402.1
KDS15562.1
WP_146222885.1
WP_028711004.1
WP_018076121.1
WP_146211619.1
WP_131945726.1
WP_145955599.1
KAA3838522.1
QJT26174.1
WP_176477396.1
KAA3015705.1
SUD99037.1
KAB6690414.1
QJT31845.1
VIL12301.1
SAL64961.1
AOC98113.1
WP_146137600.1
WP_052940304.1
VID97347.1
EVS81084.1
EVK58782.1
WP_029265176.1
WP_116037046.1
VFE73144.1
SJW22653.1
AOD00979.1
WP_058060293.1
VPW68289.1
WP_159516865.1
VSS35379.1
AIM47889.1
ANE05585.1
VMX66584.1
KAB3788010.1
KAA3851617.1
KAA2535506.1
WP_182805588.1
VSY37114.1
SRM36668.1
KAB3634541.1
WP_077763994.1
SQP80520.1
SKN36212.1
WP_139018880.1
KAA3125645.1
WP_103723263.1
PAG18359.1
KAF41657.1
WP_125531968.1
AGY56181.1
WP_029095213.1
KAA3075523.1
RGX16555.1
WP_004546210.1
SJL30616.1
RED27033.1
WP_183714516.1
WP_076384761.1
KAB4910036.1
KAA5417642.1
ABP57329.1
KAA5518790.1
EVX09924.1
EOL62195.1
PAG49481.1
AOD01420.1
CCK89268.1
EZV58526.1
EYJ24946.1
EUJ96357.1
WP_057280325.1
WP_172424102.1
KAB5360221.1
RHK17259.1
CCR13114.1
QJT34473.1
WP_131083918.1
EUP44058.1
WP_101880259.1
QJT39437.1
WP_108775302.1
VHX06452.1
WP_143517843.1
CAA3958818.1
ROT12070.1
VIS16836.1
WP_079689375.1
WP_147439867.1
WP_134356326.1
WP_033992507.1
WP_112960898.1
VKN25893.1
AOD01354.1
EVB10812.1
VIJ45850.1
RJV45872.1
QJT31544.1
WP_084708425.1
ETS29896.1
WP_151395923.1
WP_152062642.1
WP_122564552.1
WP_082370331.1
WP_143063785.1
KAA2841855.1
EQE08585.1
EUQ68941.1
WP_173413074.1
WP_176305124.1
CAC5838934.1
WP_159261507.1
WP_143355601.1
WP_143355435.1
DAC75165.1
WP_117894033.1
WP_136273557.1
CAC8787568.1
KAA4992549.1
WP_016799716.1
KAA4876037.1
KAA4221510.1
WP_034183302.1
EWN74817.1
SHG26334.1
EUH23789.1
WP_138923690.1
WP_022873761.1
WP_167641859.1
KAA5075842.1
KAB5268371.1
EKJ91355.1
CXK93461.1
QJT26310.1
WP_143349980.1
QJT38768.1
RBS77387.1
VIF35176.1
WP_026357722.1
KOQ03708.1
KMW91568.1
WP_079394342.1
RUN40314.1
VHU06207.1
VIJ75162.1
SRS40410.1
SRI10317.1
WP_140409443.1
WP_009124278.1
VHR66886.1
EUQ29969.1
ASL18129.1
EWN71259.1
EVA29854.1
WP_139165226.1
CAC5875609.1
WP_163451524.1
EZJ96894.1
VHT28359.1
WP_117508439.1
QJT35281.1
WP_032044103.1
WP_139811920.1
WP_161941522.1
WP_136299376.1
SVL22240.1
WP_150855252.1
WP_082764991.1
WP_132866091.1
WP_040266576.1
WP_167360257.1
EXZ86066.1
EVR98354.1
KAB4509624.1
VHY24528.1
KDJ94237.1
KAA5320546.1
WP_139554761.1
WP_094102255.1
WP_157608081.1
WP_142353265.1
EEX47021.1
WP_179436216.1
CAA4822151.1
RYD97604.1
WP_180541911.1
VIM26238.1
CXM06356.1
WP_097530671.1
VAO17525.1
QJT27989.1
AOD01383.1
CEA04265.1
WP_093925523.1
SQU05734.1
WP_034533137.1
CHX61524.1
SUJ72965.1
SCH89370.1
VTR29634.1
VHW61521.1
SRB73993.1
SCH33351.1
RGO09626.1
EXZ57561.1
VIK13142.1
WP_142254910.1
WP_148636001.1
SJC95236.1
WP_099828202.1
WP_024323553.1
WP_142652993.1
WP_180082734.1
DAC74654.1
AZI19368.1
RGV82005.1
WP_040272734.1
CAA67451.1
SLI87145.1
WP_081316367.1
WP_142997762.1
RJV68623.1
WP_114969399.1
WP_051856184.1
KAA5362900.1
VIG43544.1
WP_120010790.1
QJT23632.1
WP_153162185.1
VHW40259.1
WP_179298692.1
EWQ90408.1
WP_150298279.1
CUP94140.1
VOZ51837.1
QJT24156.1
EOE21376.1
QIG89679.1
CRU89929.1
VRZ98751.1
BBM51866.1
WP_024197096.1
KAB4506758.1
KAB6634746.1
KDS10931.1
KAA4982857.1
SWV92113.1
SAY53709.1
CRU96779.1
SWB65770.1
WP_014188655.1
WP_181638515.1
SJM22447.1
VII28084.1
RJX09884.1
KAB4353673.1
CRV49424.1
WP_141689166.1
WP_145712324.1
TYC38257.1
WP_182524025.1
EOR15376.1
VFG73736.1
QJT38288.1
WP_153022203.1
OAZ75163.1
WP_058699405.1
KAG08970.1
EOL93764.1
ANU58763.1
ETS32338.1
SBH46520.1
QJT29515.1
QJT20825.1
WP_169772828.1
WP_151393912.1
WP_140562488.1
WP_063727907.1
CAA4995695.1
EQS72416.1
KAB3720198.1
WP_122289968.1
WP_047089810.1
WP_084386521.1
VNZ14835.1
WP_185654481.1
SYN82333.1
VHU13302.1
WP_117991218.1
WP_091100947.1
WP_163304872.1
WP_171866130.1
EUM27432.1
QJT35951.1
VII28179.1
WP_109306957.1
SJX03009.1
WP_087362626.1
WP_140128265.1
KAA5219046.1
WP_084231344.1
SEK73340.1
WP_147723770.1
AUF89042.1
CXU62253.1
CRU35824.1
WP_176723799.1
KJV77427.1
KAA4717203.1
KNF73825.1
VJK50502.1
EVW95271.1
SJS08419.1
WP_044757522.1
CAA4094657.1
VOD41312.1
WP_118299641.1
CIN35639.1
BAB93631.1
CYU72710.1
WP_072848396.1
CAA5071800.1
CVI65237.1
VHS54059.1
SRI28573.1
SBC14466.1
WP_117981177.1
WP_151933059.1
VFH25816.1
EYM91662.1
CAA6409074.1
ETS33626.1
WP_132110684.1
WP_164862528.1
VIB57537.1
SDF69674.1
BAU18774.1
CRT55712.1
AOC99913.1
CRB36521.1
WP_160299282.1
WP_186135039.1
WP_042853469.1
SFY08015.1
CUB44004.1
WP_119512000.1
RGW04056.1
SCI90596.1
KAB6449364.1
RKB96618.1
OZW06496.1
EZZ38132.1
WP_125220575.1
RGO99606.1
WP_176741085.1
WP_024204832.1
KAA4245093.1
RHM25208.1
CXM32433.1
EUW75858.1
TFU50149.1
WP_181905461.1
WP_173892086.1
EFI06088.1
WP_087554877.1
EOU17735.1
VHX90941.1
VAE24323.1
WP_139254751.1
WP_088492995.1
KAA4730671.1
WP_032168481.1
SJN40983.1
WP_049345498.1
WP_118940875.1
SBA13324.1
WP_146786771.1
EGI52980.1
WP_145770315.1
SJV04586.1
KAA3168362.1
CFD77484.1
WP_144015231.1
WP_163341876.1
WP_138787109.1
WP_117815186.1
CAC6015070.1
WP_117719711.1
KAB4158803.1
QJT22560.1
WP_082894416.1
WP_040834060.1
AJL34676.1
EOM01584.1
WP_158538614.1
SDE88502.1
WP_152915494.1
EWO49276.1
WP_152028665.1
KAB5311766.1
AOC99655.1
WP_161327236.1
WP_181043631.1
CRT01538.1
EQH14327.1
WP_153014101.1
CAA6290409.1
WP_148474671.1
WP_120096396.1
WP_017115151.1
ETS32578.1
EVJ26450.1
WP_166489796.1
WP_185212286.1
SJW03020.1
ENZ52899.1
CZR77240.1
sp|B6J7L9.1|QUEA_COXB1
KAB4444998.1
AOD01896.1
WP_174860373.1
QJT28450.1
RHB23086.1
BAB93692.1
WP_142356040.1
CSZ71528.1
AOC99489.1
ATC37711.1
KAB3884339.1
KAB3676610.1
AOD00542.1
ROS89487.1
WP_057281967.1
VAT54427.1
QJT23605.1
QJT22373.1
VHX97437.1
CUP58296.1
OKA83113.1
KAA5301723.1
QJT30247.1
WP_024167469.1
OSL11870.1
WP_128254791.1
CRV74632.1
SCJ80176.1
EOO38948.1
AOC98037.1
VHX75635.1
KAA2316710.1
BAC82005.1
RGY95832.1
QJT29185.1
WP_160330546.1
WP_027127221.1
SKG88596.1
VIJ59247.1
CSE39000.1
QJT40908.1
WP_163710409.1
CXC92631.1
VIA77782.1
WP_159095931.1
VIL36063.1
CZB02666.1
WP_149534904.1
CPA84220.1
VFB29646.1
KAB4853798.1
WP_079767814.1
KAA2564803.1
VIM63176.1
OJW01998.1
CRV54599.1
CRU23795.1
WP_178717790.1
WP_161636185.1
ETE26104.1
WP_181669954.1
CRV20381.1
KAA2511221.1
VIC47999.1
WP_035649976.1
EUD54437.1
WP_082680226.1
WP_076550797.1
KAA5314025.1
EHD93765.1
WP_021403666.1
SCH72475.1
WP_178294909.1
CRU04062.1
EZV32913.1
CRV81601.1
ELB20584.1
WP_138266233.1
KAA2666265.1
WP_139264387.1
VIF66704.1
sp|Q51772.1|MERA_PSEFL
WP_159099790.1
QJT33314.1
WP_143699263.1
AEE13470.1
CXG25291.1
SRQ83478.1
QJT38890.1
QJT22199.1
EMW49627.1
WP_149830265.1
VRC68526.1
SBE70233.1
OCX54205.1
SJT35922.1
KAA5002070.1
WP_117810113.1
AOC99451.1
WP_104033748.1
WP_048941287.1
WP_152910920.1
WP_174104116.1
SJW47568.1
ETS29971.1
KEU77536.1
GAD28559.1
SCS90242.1
EQQ82005.1
CAA6465053.1
CQD45466.1
WP_118411848.1
SJV51094.1
ACE03649.1
KAA2855884.1
CAC6221864.1
WP_158648835.1
KAB4164528.1
WP_136279853.1
WP_111005437.1
CAC8570566.1
WP_157490948.1
SHG41732.1
EQJ28220.1
WP_171991578.1
WP_170144350.1
EUQ21894.1
pdb|5UC0|A
WP_155721010.1
SMC36506.1
SUL32326.1
QJT26754.1
KAB6495635.1
EZS48350.1
QJT23464.1
WP_016362003.1
CAC9041920.1
KTH78230.1
CAC5837714.1
WP_048780323.1
CAA6531483.1
VHR48709.1
RBS47877.1
CRU40080.1
WP_148724165.1
SRO85689.1
WP_168415386.1
WP_080630487.1
WP_151871111.1
WP_073366704.1
CAA4165307.1
EOA56605.1
AXU30289.1
WP_153596418.1
VFC62693.1
WP_147538933.1
RJV12821.1
SRZ69223.1
KMH08601.1
WP_161949321.1
EUG12837.1
WP_143012758.1
COL28962.1
WP_177298923.1
WP_091163175.1
KJZ99797.1
VHP16694.1
ETS29505.1
PNE26430.1
SUL78767.1
EXP14031.1
WP_007365373.1
QJT29382.1
WP_101992555.1
WP_143445943.1
WP_163100131.1
CXI37392.1
CAC6049190.1
WP_172323295.1
CRW21551.1
WP_099918716.1
WP_051894656.1
KAA4435066.1
CAA6019851.1
WP_139351312.1
GDL03924.1
KAB6674705.1
WP_024604273.1
WP_125012864.1
QJT37585.1
CEE97592.1
SAO72329.1
AOC98558.1
SJD00681.1
CAA5266238.1
EVW69494.1
KAB6457738.1
WP_165134021.1
VFC91050.1
AXB65068.1
CAA4200759.1
CHR46876.1
CID20765.1
QJT25932.1
SUB50053.1
QJT26742.1
KAB3828444.1
EOL83673.1
WP_165305010.1
QJT29094.1
WP_081818090.1
WP_142992156.1
WP_013617067.1
QJT22561.1
VIC58354.1
WP_078884791.1
WP_143080718.1
ETS33463.1
KMD97317.1
WP_158542063.1
ETS31749.1
EEC55281.1
WP_002605634.1
WP_132002193.1
CDL73802.1
GBX53659.1
KAA2534709.1
VHY98002.1
KHX35161.1
CEQ17923.1
ATV39664.1
CRH71860.1
EUY07573.1
EZI20751.1
WP_159068435.1
WP_143208230.1
EOI88186.1
SRI88187.1
CAA5178612.1
OTK40182.1
WP_161945725.1
CAA4310442.1
WP_050999682.1
WP_152029128.1
ADY69175.1
WP_087659854.1
WP_162922016.1
KDS34864.1
KAB3624325.1
CZW88609.1
WP_146191326.1
QJT25551.1
WP_162494392.1
WP_171784045.1
SKV72208.1
WP_160815332.1
WP_163327898.1
VFF49055.1
WP_063157999.1
SMM03988.1
COA11761.1
VCY22521.1
RHC78556.1
WP_184813350.1
WP_080308221.1
CAC8092619.1
WP_012457210.1
ENB01102.1
KAB3721686.1
EPT49008.1
AOC99956.1
WP_120445742.1
WP_160146873.1
SJR70942.1
KAA2673602.1
KAA5075840.1
EWQ75770.1
QJT27493.1
WP_180320874.1
WP_174464455.1
OKN43374.1
WP_182740824.1
WP_122380764.1
SMJ58898.1
SKU17790.1
CAA6396377.1
KAA5026344.1
VTS96512.1
EVL27351.1
RGJ32960.1
WP_138743029.1
QJT28353.1
CAC7924279.1
VPJ29957.1
VHX19236.1
WP_136977162.1
WP_061883147.1
VIC63003.1
EYR12946.1
WP_142364070.1
VFF68751.1
VTZ76694.1
WP_139183600.1
VIL79025.1
WP_026329860.1
WP_183309107.1
RMM99481.1
KXN16907.1
KAG71973.1
WP_178750416.1
VFB76973.1
DAC74401.1
SJU98003.1
KAC68957.1
EUQ34874.1
KAA2743291.1
CAA6067013.1
WP_101870170.1
ENE41021.1
KAA2899875.1
EPV30222.1
SRR85040.1
KJZ99846.1
VIB91695.1
QJT39674.1
QJT37396.1
CNK89587.1
WP_080904979.1
WP_168543904.1
WP_142832636.1
OSL23648.1
WP_060831451.1
VIK00321.1
WP_152057398.1
WP_087306413.1
SRF80002.1
KAB3829276.1
WP_158552676.1
KAA2845138.1
VFC38834.1
OBR93325.1
WP_174436329.1
WP_073039224.1
CAA4998716.1
VHV32014.1
WP_152134729.1
WP_156004340.1
KET27527.1
ENJ91114.1
ETS32576.1
WP_039859018.1
EOH60155.1
WP_170965894.1
VIH37766.1
WP_082885912.1
SYX36779.1
WP_004327367.1
KAB6127161.1
GAE21273.1
WP_134345740.1
SUB98601.1
VHR37656.1
SJG67950.1
KDK95475.1
EGJ95499.1
EUG65805.1
KAB3617748.1
RGR55419.1
ENZ44176.1
WP_018648283.1
VHY41598.1
WP_171056534.1
KAB4189265.1
WP_107490811.1
WP_138762980.1
CCL41061.1
WP_002594262.1
WP_161133299.1
RCA12115.1
SJV75647.1
WP_124988064.1
WP_139322637.1
WP_031969835.1
CAA3764235.1
VEF32369.1
RHC02629.1
CRL38825.1
WP_182918449.1
WP_112375783.1
WP_018244909.1
EWW02938.1
WP_100270186.1
ETS33685.1
WP_174785302.1
WP_107011036.1
SJV05262.1
CNF59137.1
KZA43037.1
CIK41790.1
WP_066117134.1
VMJ10775.1
WP_157091014.1
ETS30233.1
WP_182330720.1
KAA2505555.1
CAA4253920.1
WP_180382360.1
WP_153337266.1
WP_160373003.1
WP_147467872.1
WP_146707670.1
VOE87176.1
VIN86555.1
AUR50243.1
EQK29493.1
CAA6079611.1
EXP49528.1
KAB3764625.1
WP_087338500.1
ALJ57525.1
QKS24450.1
EWO99390.1
AAL59697.1
WP_160327492.1
KAB4425344.1
VIK79112.1
RHM12592.1
SCV08249.1
KDG96550.1
RGY13910.1
WP_111334095.1
RGU57129.1
WP_164470133.1
VHT67763.1
CSE41729.1
WP_083798293.1
VID71428.1
WP_170994242.1
CAA4348912.1
WP_150380350.1
KAA2675182.1
WP_079118460.1
WP_135498897.1
SJN71206.1
KAA2604134.1
WP_127710837.1
RHD63803.1
VHD52897.1
WP_181745524.1
EYA31759.1
WP_008766840.1
WP_161465861.1
QJT41008.1
WP_006859725.1
RGM54488.1
CAA5857497.1
WP_100154888.1
VIC91886.1
WP_099618783.1
WP_019193526.1
WP_173882000.1
WP_119763631.1
TKT85742.1
KEU16692.1
WP_153445624.1
VIL25906.1
VHV94518.1
WP_140487032.1
CUE55203.1
EOV79306.1
CDL97604.1
WP_144422264.1
KAB6229160.1
RAL76384.1
SJN22436.1
WP_162398340.1
WP_132161033.1
SCI61689.1
WP_072411393.1
EVQ99707.1
QJT38333.1
KAB5232815.1
CDM02433.1
AOC99849.1
RGV60626.1
RKG02841.1
WP_123408229.1
SMD88101.1
KAA2485212.1
ETS33557.1
WP_120469095.1
WP_139353273.1
WP_118771574.1
SUX50506.1
WP_151852528.1
BAC41648.1
EVY99816.1
TLP81817.1
WP_175610493.1
ENN42005.1
VIL98806.1
VIM55856.1
KAB4413089.1
OUF58063.1
VIE71726.1
AFK60367.1
WP_152641195.1
WP_136118496.1
EFZ55475.1
VHS93864.1
OKN59188.1
CYE37358.1
AMP35455.1
WP_021663855.1
CSG78898.1
KAB4338032.1
EUJ82118.1
CZR83116.1
KAA2588806.1
KDG58855.1
VVO27468.1
WP_115061390.1
AOD02095.1
QJT39688.1
SWM36992.1
EUT28502.1
WP_124348852.1
WP_140408448.1
KAB4354517.1
KEX19839.1
OXE64715.1
VFG73729.1
KAF0569280.1
WP_180105790.1
WP_179034471.1
CAA4632529.1
KAB5281433.1
GCD27009.1
SJV58419.1
WP_181213807.1
VFB33760.1
EOG38959.1
EVL88438.1
KAA5369110.1
WP_134895055.1
KAA2506373.1
VTE74812.1
WP_130850908.1
SRQ51061.1
WP_181358507.1
VID36684.1
RNE47872.1
VGV84654.1
KDJ99472.1
KTP89477.1
WP_150380309.1
WP_133040592.1
WP_164829628.1
KAA3707610.1
WP_065720151.1
EQJ32299.1
WP_108653703.1
OIK45784.1
CZR85578.1
EOG57276.1
KAB6543050.1
QJT26956.1
CAA5808468.1
SJV32565.1
WP_131785771.1
KAB4489943.1
ADY11085.1
WP_126811962.1
QMW84747.1
EUO71052.1
CAA6584581.1
KAA2942513.1
SKN03188.1
WP_118162923.1
WP_035695574.1
AOC99374.1
EVL83284.1
WP_067054222.1
KAA5416479.1
AKP41391.1
WP_087494966.1
VAK51641.1
VHR00980.1
WP_033051772.1
WP_049043378.1
WP_137685968.1
WP_072004278.1
WP_122203468.1
VFE55987.1
WP_039425049.1
TWI77993.1
WP_168991295.1
WP_137821912.1
WP_162789802.1
WP_162536075.1
WP_139130399.1
CAA4097295.1
VID17044.1
KLY82956.1
CAA4490461.1
CAA3859232.1
CXL85504.1
ETS30067.1
KAB4271569.1
AOC98507.1
WP_163266468.1
CAA3874761.1
CSU69326.1
AYU84277.1
WP_144422710.1
WP_056875475.1
KAB5354641.1
VIL78156.1
VGQ25359.1
ABQ06552.1
ETS31158.1
QJT21885.1
EOM03860.1
WP_087157765.1
RYY52559.1
AOD00865.1
QJT33949.1
VPR03303.1
WP_035534558.1
CEJ14832.1
WP_117817777.1
WP_179005333.1
WP_181844935.1
WP_117215136.1
WP_091133868.1
VRL83140.1
TXI96237.1
WP_023613826.1
RHM65111.1
RLT81452.1
QJT36206.1
QJT31147.1
WP_049949311.1
ENW57822.1
KHH11075.1
WP_146634846.1
WP_105545495.1
SUQ41458.1
VFC62691.1
VIJ67073.1
QJT40169.1
KAB6636184.1
KAA2950347.1
WP_004319365.1
KME71891.1
EQW49802.1
SIF84456.1
RHF00642.1
AOC98348.1
OUH94590.1
WP_143083558.1
WP_164507645.1
KAB3595171.1
WP_167566230.1
WP_168353385.1
CAA6046031.1
QGY46387.1
WP_177080765.1
WP_018497224.1
WP_142355730.1
WP_178378861.1
WP_132248154.1
WP_161609022.1
OFP31096.1
QJT35054.1
WP_147422522.1
KAA2410155.1
WP_176903070.1
WP_136382246.1
SMG06432.1
VID76850.1
KAA4649148.1
VIH98717.1
EQF01171.1
WP_172979110.1
QJT30397.1
WP_170291816.1
WP_165482218.1
WP_055288581.1
VHR97312.1
EYA40615.1
WP_139418859.1
KHD43883.1
EUJ99396.1
WP_176236895.1
QJT34718.1
WP_180332628.1
WP_054462141.1
WP_076350932.1
VHS51759.1
WP_135319348.1
VOQ70850.1
VHR31372.1
WP_126900210.1
SPW29498.1
QJT39355.1
WP_159790534.1
VTR27097.1
KAB4141919.1
WP_147731018.1
WP_146644027.1
WP_097504249.1
SRZ46049.1
EUP62325.1
BAB93576.1
VHF89348.1
WP_118037978.1
WP_185286860.1
WP_009276389.1
SKI53024.1
WP_077268341.1
QJT29444.1
EFG13179.1
KAB6402099.1
WP_155069708.1
KAB3653138.1
VFE73561.1
SAO39105.1
EUK44217.1
QJT24825.1
WP_091598910.1
KAA2341122.1
RBS32445.1
WP_084035875.1
SML32197.1
RUN50479.1
SUN25722.1
ETS32020.1
WP_172976520.1
OSR98758.1
SXT18270.1
WP_056802740.1
RGS33494.1
WP_128683509.1
WP_166207384.1
SJK69420.1
CAA5459684.1
WP_046151741.1
KAA17165.1
CAC8017074.1
WP_005823159.1
RBS31606.1
KMG45503.1
EUP02941.1
EJX40931.1
VFB64953.1
KAF85396.1
WP_089029477.1
KAA3084947.1
VHW68813.1
SRW02451.1
SRF69976.1
WP_159098755.1
WP_146085060.1
WP_084369253.1
WP_130054598.1
VTT42128.1
KAB6608145.1
VIC75049.1
WP_163749976.1
KAA4595254.1
WP_164941364.1
WP_139369094.1
WP_113125196.1
VFG12144.1
KAB3648675.1
WP_176317978.1
WP_096597423.1
WP_008536946.1
WP_072997284.1
WP_182785480.1
EFU30759.1
QJT41071.1
WP_114924356.1
WP_107965843.1
SIO53841.1
EIL80786.1
WP_014775784.1
QJT32284.1
EOE82665.1
AXB66316.1
KAA2328675.1
WP_160383883.1
WP_162442430.1
VIG66573.1
CAA6316233.1
WP_143394527.1
WP_173245247.1
RNA62934.1
EQR59676.1
WP_108582423.1
ETS31489.1
RBT32637.1
WP_132039863.1
QJT26746.1
QJT20223.1
WP_153950129.1
VIL86835.1
VIF08412.1
SAH76695.1
VFB91414.1
WP_042139265.1
WP_161966630.1
VFG44195.1
AOC99870.1
KAB5282211.1
QJT27343.1
WP_002416380.1
BAU18983.1
CAC7069586.1
QJT25051.1
WP_154655283.1
SLK39337.1
ANE84039.1
SBF05688.1
EKN18948.1
WP_070561878.1
KAB4296671.1
WP_175972891.1
RGD01124.1
WP_128378738.1
KAB4316342.1
KAA4251924.1
VIJ62662.1
EPV69809.1
VIF26708.1
WP_142365152.1
KAB3708049.1
WP_136098370.1
VHZ00912.1
WP_100649037.1
AAD03920.1
CRU28656.1
EZW81387.1
WP_003556351.1
CYG18465.1
WP_154722569.1
WP_143350349.1
QJT20280.1
WP_051512675.1
VHU24232.1
QHW09116.1
WP_143806668.1
WP_079744836.1
WP_093818797.1
CAC9098025.1
QJT33824.1
CGB67148.1
RYT73776.1
WP_183061708.1
WP_146824930.1
RCG99917.1
AGY56213.1
WP_157938718.1
SUV39403.1
SMI78006.1
VMM64120.1
AOD01721.1
WP_082027590.1
KAB6352489.1
KAB4349956.1
SEM75285.1
KAA4632094.1
WP_100084770.1
EZZ95277.1
WP_117597099.1
CRW72595.1
CRS81984.1
AAN58730.1
QJT20637.1
VGW06778.1
KAB4800490.1
KAB4631254.1
SJW19289.1
QJT39239.1
CDA86016.1
VGH94440.1
WP_089036877.1
WP_094402297.1
WP_091398823.1
WP_081643925.1
WP_087477650.1
CSY41830.1
KDL82575.1
ETS30029.1
WP_094625910.1
WP_165360715.1
WP_003977873.1
WP_079116322.1
RGH15482.1
CRW50643.1
EXE77590.1
WP_146701832.1
KDI62540.1
VIL51644.1
WP_085930345.1
WP_144848167.1
WP_159087910.1
VIC84405.1
CTC58254.1
WP_165292559.1
WP_127851760.1
CCT44868.1
WP_097389236.1
WP_135250264.1
WP_148565215.1
EOL13578.1
WP_155736413.1
EQK03885.1
VID22425.1
QGN22520.1
CAA3843612.1
VQS81153.1
EYA91913.1
KDS33405.1
CAA3807139.1
SIX02591.1
CRV38916.1
KKA00650.1
WP_048801424.1
QJT27435.1
EUI32808.1
CAA5945847.1
WP_113217868.1
EDM49433.1
WP_004205954.1
VHW13315.1
VIF45091.1
OZM84719.1
CSK22782.1
CDR93637.1
EOF10156.1
QJT28970.1
EVI63040.1
KAB6184049.1
KMW95231.1
EPU88582.1
QJT23166.1
QJT40489.1
WP_145425720.1
WP_032246643.1
RJV18281.1
AOE47905.1
SJR10989.1
WP_142836373.1
WP_000292064.1
KAA2566660.1
KAA2844136.1
QJT38809.1
EYP29745.1
PSB28792.1
KAB1346111.1
ETS30446.1
WP_163561595.1
CZI95943.1
VFG15002.1
KAA2700753.1
VHU06298.1
WP_151879173.1
SMJ74150.1
KAB6195950.1
VHV69139.1
VFH27909.1
ROS79513.1
AWR32278.1
SEA15115.1
CSL32657.1
CAA5340722.1
EVO80561.1
WP_171407700.1
CRT43430.1
WP_172183896.1
SJV52849.1
WP_158246453.1
RDD33777.1
RBS68167.1
GAJ65456.1
QJT25700.1
EYE55181.1
WP_133251427.1
PWB06466.1
QIY83839.1
EVK08554.1
WP_166351002.1
WP_131850826.1
AOC99292.1
ETS29287.1
WP_026385690.1
KAA5123311.1
QJT41433.1
WP_026345638.1
WP_111630465.1
CAC7471370.1
WP_162716938.1
WP_001970843.1
EQR61977.1
VFB64973.1
SGU18172.1
VTS30733.1
ERK01594.1
CAA4285356.1
RGO91416.1
VIF67080.1
WP_009095640.1
CAP41844.1
SJT39371.1
SQQ80651.1
WP_176529116.1
SRK04237.1
WP_134477164.1
WP_120249785.1
WP_050550289.1
WP_179428287.1
WP_158453972.1
WP_057097347.1
VHO93581.1
VHY06014.1
WP_013616338.1
KAA2594902.1
WP_169705057.1
WP_139061277.1
CEL88610.1
CSG13911.1
EFK34697.1
ETS32288.1
VHA00966.1
WP_178387557.1
EWE58995.1
WP_028729978.1
CSF71058.1
WP_159992929.1
WP_122133505.1
WP_007948405.1
WP_021678452.1
CKK72337.1
QCQ36795.1
KAA2418835.1
WP_076370836.1
CHV04264.1
WP_007848890.1
WP_139500066.1
KAB6496971.1
KAA5354261.1
WP_129732822.1
SIK07401.1
CFM63626.1
WP_183374436.1
QBQ84730.1
WP_141061045.1
VFH10560.1
WP_158326853.1
WP_139276908.1
SMK45789.1
QJT38281.1
VHP50303.1
CAC5506363.1
CAA5457715.1
WP_165490967.1
KAB3707562.1
CAA5741282.1
WP_081605324.1
AWG27221.1
CXS34391.1
RHD59840.1
KHE73931.1
VFH31319.1
WP_158589004.1
RHA26889.1
SCJ35858.1
WP_120435313.1
AXP42407.1
WP_152386915.1
WP_184379896.1
CAA4351184.1
WP_079240884.1
AOC99693.1
QJT38593.1
OLU94207.1
ETS33047.1
CAC8232456.1
WP_173382217.1
CRT18681.1
EUT60038.1
SBC58520.1
WP_184108315.1
TKC61540.1
CAA6022372.1
KAB2822985.1
QLI60314.1
EUK13314.1
WP_073883514.1
VQE16988.1
WP_167565731.1
KAB6691680.1
VIM75833.1
RHR93322.1
WP_120446060.1
EOG75382.1
OUK44444.1
WP_129871813.1
KDL45241.1
WP_005649285.1
AOD01341.1
ROT24473.1
SRI88188.1
OSR81678.1
WP_182064108.1
WP_180208539.1
KKB24260.1
WP_165782658.1
KAA3929735.1
WP_084741724.1
QJT33610.1
ADI61855.1
QJT20689.1
VHW40344.1
WP_142997685.1
WP_049041501.1
KAB6462349.1
CDL98900.1
CAC6516167.1
KAB6523725.1
CZB27520.1
KDS45602.1
QJT28564.1
VHV43717.1
WP_117924243.1
KAA2998435.1
QJT38560.1
WP_083038338.1
PRL92368.1
RJV41425.1
SRM29216.1
KAF11459.1
sp|Q04416.1|4HBT_ARTSP
WP_152560511.1
WP_031066742.1
VFC70140.1
KMB87711.1
CIE98334.1
KAA4618330.1
AXU88371.1
CAC5944842.1
VFG76926.1
KAB4447092.1
QJT21651.1
WP_106630696.1
WP_000436071.1
QJT30884.1
WP_182961968.1
VHU43392.1
KAA4224085.1
CRT19240.1
CBJ53283.1
WP_142940332.1
VFB53673.1
VHP92499.1
WP_148089170.1
WP_036889331.1
WP_141133473.1
WP_081736739.1
EUE23880.1
VGV77659.1
CDL98903.1
VFC65846.1
EOW15394.1
QJT40450.1
QJT34147.1
QJT32865.1
VFB92853.1
WP_062908301.1
KDI97253.1
WP_160313388.1
EQF45016.1
VHQ52470.1
VFF41877.1
WP_115153006.1
AOE91815.1
WP_118299507.1
KAA2652039.1
WP_120139229.1
WP_170972845.1
WP_064152982.1
KAA2389964.1
WP_076541273.1
AJP13099.1
WP_169055111.1
EOF79305.1
QGJ80990.1
WP_009012712.1
RXE64753.1
ANS52340.1
SIY42754.1
KDJ92107.1
CAA4783534.1
RKU86515.1
ATV28382.1
RJX02145.1
EMZ17578.1
QJT26921.1
WP_182962498.1
WP_031031775.1
WP_161945716.1
WP_066742753.1
RGY51955.1
WP_161976667.1
WP_008629254.1
QJT37997.1
QJT25531.1
GBX08161.1
VHS27082.1
EDY95053.1
WP_114143049.1
WP_169736705.1
WP_084012070.1
VHX53847.1
CCW04883.1
QJT30721.1
KMA64257.1
EUH75485.1
VOU62702.1
WP_072768388.1
QJT33638.1
VHR21129.1
PVG70819.1
WP_021663477.1
WP_176533557.1
WP_086152760.1
pdb|2L3B|A
CAA5421823.1
KAB3676983.1
SMI90396.1
WP_082110310.1
WP_180862479.1
EOF10152.1
QJT32295.1
QJT26355.1
WP_139208004.1
CSZ04899.1
AOD00572.1
CRL66265.1
ETS29725.1
RKB86413.1
WP_183051723.1
WP_063540357.1
WP_153113198.1
RII06951.1
KAB4962460.1
WP_036926145.1
QJT20238.1
WP_142835104.1
EUU64355.1
OTY19907.1
EOI25274.1
WP_174464039.1
KAA3707515.1
WP_125235187.1
RGQ66151.1
CAA5532895.1
VEG25200.1
CRU11602.1
KPZ58896.1
VTS26837.1
VID46512.1
WP_099545398.1
WP_071136877.1
VIJ45758.1
CXD05643.1
ABQ06555.1
SUQ37451.1
QJT23794.1
WP_164239399.1
WP_163516491.1
AMY56448.1
QJT37738.1
CSW23532.1
WP_105487314.1
WP_099287135.1
ETS31835.1
WP_106883983.1
CUO48004.1
VFF82431.1
CDM02688.1
WP_180815760.1
WP_162762772.1
WP_162257793.1
QJT33445.1
KAC18450.1
EVQ28928.1
WP_130963705.1
WP_184454984.1
ELA93832.1
QJT33374.1
WP_138481373.1
WP_162685550.1
KAB4118142.1
WP_117573867.1
WP_176230555.1
KAA0089199.1
EVB83844.1
AOC98350.1
ETS31207.1
WP_085170559.1
QJT21155.1
ANS52082.1
VQQ24688.1
RGR27587.1
VIC54417.1
AOD01144.1
SRL61345.1
GFI23736.1
QJT21749.1
QJT30426.1
WP_138968661.1
WP_162521613.1
EUG41989.1
DAC76013.1
WP_142925048.1
WP_063943626.1
PBW77490.1
WP_017643028.1
AXU58294.1
CRW43933.1
AOC99023.1
WP_158993906.1
WP_147910960.1
AZZ88871.1
WP_151949340.1
CAA4748973.1
WP_051826259.1
WP_169762157.1
GEN71125.1
WP_130886615.1
WP_080904015.1
KAB6597753.1
WP_174242523.1
QJT39035.1
QJT22178.1
WP_016579863.1
KAA2817438.1
VFG26077.1
WP_109189879.1
WP_082763158.1
WP_111921168.1
WP_148977783.1
WP_117899799.1
OHS35573.1
QJT35744.1
EVI28442.1
QJT21689.1
SVH20197.1
QJT28331.1
WP_123859584.1
ATV28383.1
CAA6227287.1
KAB6558082.1
AXU45018.1
GBU83497.1
EOG34369.1
WP_133621279.1
CAC8492760.1
WP_133640575.1
TPE41562.1
WP_143164364.1
AIN33884.1
EOM20905.1
SJS96897.1
CAA6451246.1
GFI35302.1
CAC7983280.1
OVF03853.1
WP_121153559.1
EYM81741.1
EUK92152.1
KAA5208929.1
EVD72329.1
WP_074340086.1
WP_110834730.1
VIH07513.1
SJV19669.1
RLT65874.1
CRM14382.1
QJT21714.1
CRO73570.1
WP_161566917.1
WP_142963510.1
WP_099979530.1
STY77870.1
WP_076692283.1
KAA4718795.1
KDS66660.1
EWQ84419.1
EUZ03798.1
KAA5346488.1
KAB6500056.1
WP_168302451.1
WP_161397971.1
SJC40519.1
KAB4005229.1
EOI36798.1
WP_117985460.1
VIA32074.1
WP_067034892.1
EYK94887.1
QDM08552.1
WP_182043961.1
WP_120466110.1
OUE50179.1
WP_148917752.1
QAX88992.1
WP_165044662.1
QJT33993.1
CAC6806105.1
WP_150546661.1
WP_125471608.1
CZD65094.1
KAB4348562.1
VHP36702.1
VHT94255.1
VIL50153.1
WP_172556419.1
WP_051544400.1
VQQ33743.1
WP_032258013.1
KAA2653352.1
ETY42497.1
KAB3992042.1
AOD00290.1
WP_008141922.1
SJL19365.1
WP_167304231.1
WP_139403645.1
SAL88555.1
WP_174187450.1
WP_143122852.1
QJT28999.1
OXA99159.1
WP_118481694.1
WP_139240070.1
VIM09163.1
SJJ67846.1
WP_019034763.1
WP_115796432.1
SJQ93897.1
KAA3130333.1
WP_161195932.1
SMK62328.1
KDM35195.1
ABG29577.1
SLZ45003.1
VUS36136.1
AOB41847.1
WP_185269633.1
WP_152072834.1
KAB5332846.1
KAA2691531.1
EVP05541.1
SFT05447.1
WP_059125300.1
CCL18943.1
AOC99848.1
VHV07353.1
WP_164360117.1
WP_173784873.1
EJP28029.1
EWK22500.1
ADK98547.1
GBW26551.1
KMA90478.1
QJT26866.1
WP_014615241.1
SQQ80251.1
AOD00619.1
AQM37575.1
WP_146699834.1
TDX01843.1
KAA2943823.1
QJT40606.1
CSV24360.1
CAA6468651.1
WP_178422677.1
WP_163318296.1
QJT37607.1
WP_150819574.1
EQK54549.1
SSF94112.1
WP_170239985.1
WP_167838967.1
WP_166540516.1
QJT23087.1
VIM63487.1
QJT34201.1
WP_164508617.1
OKB45970.1
WP_184133245.1
KAA3094310.1
WP_020957680.1
QJT37168.1
WP_025729280.1
WP_182062674.1
SMH95251.1
CRT92695.1
RHA30286.1
EUR84396.1
SVG56381.1
AOD01617.1
VFG38712.1
WP_161992545.1
WP_059051669.1
EQV90464.1
WP_084327866.1
WP_049180667.1
RZJ92812.1
QJT26833.1
WP_139596770.1
WP_139699235.1
pdb|1TN9|A
ASM75486.1
SBZ77404.1
EWL20356.1
APF81545.1
AOD00775.1
WP_034724779.1
KDG08548.1
STG98984.1
WP_103097986.1
KAA4111262.1
SBA70444.1
EXY81083.1
KAA2328671.1
WP_158036786.1
CXM43705.1
VFF06890.1
SSR51480.1
EOE62340.1
ERJ65338.1
WP_143165987.1
QJT37640.1
WP_018619774.1
CAA6011662.1
CRQ78831.1
ETS30826.1
QJT35344.1
OIQ59796.1
QJT27057.1
WP_047040760.1
WP_033936453.1
VHO32731.1
WP_027381467.1
WP_150533899.1
WP_150855328.1
WP_146364753.1
WP_114649113.1
KAA2493643.1
KAB4227067.1
QLI59102.1
STM96205.1
WP_007838803.1
APU69408.1
GFI36717.1
VQG20094.1
OKL75360.1
KSB55621.1
VLK78907.1
CRV40032.1
EHT45488.1
RHI71284.1
AOD02250.1
WP_100045253.1
WP_172451479.1
WP_084507247.1
WP_102908756.1
WP_087362627.1
CAA5908801.1
VHT54840.1
WP_004243271.1
WP_170272963.1
KAA4644573.1
WP_161947945.1
WP_151388544.1
CXF16009.1
WP_101731493.1
RGN36244.1
WP_055256541.1
QJT39647.1
WP_163647312.1
VHP80209.1
KAA2780675.1
WP_161795002.1
EIA44074.1
CAA5856941.1
KAA3016472.1
CCT53908.1
WP_123859589.1
CRU82396.1
WP_101437560.1
PDL51365.1
WP_142361055.1
WP_038206561.1
WP_036724173.1
WP_096598280.1
WP_093335861.1
CAA5421831.1
SMJ07638.1
EVM01393.1
VIM12582.1
KAA2998002.1
QMI82754.1
EPX23092.1
EWP33734.1
CRU37689.1
QJT31722.1
WP_139208075.1
KPY12266.1
WP_036856996.1
QJT23396.1
EUR60639.1
SKW33807.1
CBG92854.1
WP_004342655.1
WP_154234618.1
WP_120119058.1
WP_031650639.1
VHQ26088.1
WP_161170762.1
SPU31297.1
KAA4723972.1
WP_183050396.1
WP_057253557.1
ETS33559.1
QJT20838.1
RGV02997.1
OET94463.1
WP_175868128.1
WP_123913424.1
VIF22232.1
WP_182094178.1
WP_125656489.1
WP_117690738.1
TYN07826.1
EPV96845.1
VCZ91928.1
WP_176952275.1
OWX11750.1
WP_174017890.1
WP_163480510.1
APZ78331.1
WP_161690035.1
CAA5067167.1
WP_168948061.1
EDK69413.1
QJT27001.1
CAA3790912.1
WP_162233346.1
KAB3550268.1
WP_168926229.1
KAA3899503.1
SJZ41518.1
WP_129053305.1
CRT70184.1
EYK36270.1
AAD40348.1
KAB6480782.1
CSY43945.1
QJT27042.1
WP_165679832.1
VIE30198.1
WP_133816467.1
WP_020597483.1
WP_154826086.1
RHI09345.1
WP_161498529.1
VIF97468.1
CAC7865114.1
KAB4114701.1
VFC98637.1
BAU55540.1
AFM38054.1
OEH63587.1
WP_143682078.1
WP_154951035.1
WP_120702912.1
STG98339.1
AER17328.1
KAA4588128.1
ERX21332.1
VPY07396.1
CAA4702476.1
CRU65737.1
WP_150821713.1
SJV65468.1
WP_095090644.1
GFI15298.1
WP_127075868.1
WP_151922332.1
CAC7594114.1
ETS29622.1
WP_162327070.1
VOR38023.1
CAC5695171.1
CAA4836005.1
VFD98341.1
QJT36203.1
QJT27226.1
CSC62191.1
VGR49483.1
ETS32697.1
WP_161126976.1
WP_142929089.1
OKL76495.1
WP_143016999.1
VHP73082.1
WP_157828460.1
ETS31940.1
WP_044917938.1
TDP00291.1
KVJ29670.1
QJT40948.1
WP_031760471.1
WP_118194262.1
WP_128702927.1
RHN12841.1
VHW13290.1
SMM94882.1
PNZ33809.1
WP_083190610.1
WP_036887502.1
RGU63338.1
QJT25185.1
ETS33366.1
WP_169432766.1
WP_006849354.1
VIE82143.1
AOD01830.1
WP_024172166.1
WP_142916358.1
SJW86767.1
EUU41274.1
QJT37369.1
VOG77603.1
EVO48008.1
EUK16548.1
WP_142016143.1
WP_180529439.1
RIB31703.1
SHL96949.1
KAB4026785.1
WP_172705210.1
SQU93045.1
CPT24956.1
AWH67469.1
KDY44840.1
QJT25470.1
WP_139520164.1
WP_177303222.1
WP_083880225.1
WP_020159683.1
WP_009432523.1
WP_107625339.1
KAB3642704.1
PDJ61708.1
CRQ98613.1
WP_159092348.1
WP_003572054.1
KAB4707610.1
WP_148480159.1
EJE02640.1
WP_054753624.1
EVB28521.1
KOQ14675.1
WP_131312049.1
KAB3917141.1
RGQ57965.1
WP_156192330.1
WP_084539257.1
KAA3888463.1
CAA6335961.1
EOF04924.1
EUH23881.1
WP_164656429.1
CSX17576.1
QJT25374.1
TWV76496.1
RHI63522.1
ASE62062.1
WP_143524298.1
WP_032845123.1
CSW64774.1
SPX03621.1
KAA4613335.1
SFF48531.1
KAB5307825.1
WP_158611553.1
EVA91390.1
WP_175088987.1
WP_097612168.1
QJT34097.1
sp|P04129.1|MERP_SHIFL
WP_009943945.1
WP_034520995.1
KDL58947.1
KAA3859347.1
KAB5414981.1
BAC41596.1
SUE33760.1
RGK97168.1
RGK48108.1
CAA4243415.1
SLI96239.1
SQA17795.1
CAA4200423.1
AOD02339.1
WP_175187442.1
AZA77052.1
WP_139784865.1
SQT78557.1
KAA2587990.1
QJT40273.1
KAB4400298.1
EOM60276.1
WP_166204418.1
WP_077070583.1
EXN12506.1
VSP19987.1
QIZ19790.1
WP_148841745.1
CXE72633.1
KAB6619924.1
VHR24108.1
CQB88154.1
EQP78218.1
KAA3100844.1
SLI82941.1
VIF25102.1
VIE40309.1
WP_155118372.1
WP_117899851.1
KAB3557552.1
KAA4606241.1
EWD55834.1
VHW42792.1
SJW79208.1
AVM49964.1
CYW20498.1
RGX11686.1
QJT25334.1
WP_163889794.1
WP_144422691.1
WP_143281231.1
EQU23931.1
SLU89320.1
AOT05780.1
SRS25814.1
WP_110423900.1
CAA4384519.1
WP_081797850.1
EZY06726.1
RYT56871.1
TWV57909.1
KAA3086088.1
AHN25440.1
WP_143005557.1
KMG12629.1
SJT01834.1
BBG11111.1
OWR75990.1
WP_081994224.1
KAA5409851.1
SUV38913.1
WP_092545057.1
QJT35846.1
ARD94528.1
WP_146627492.1
WP_026769730.1
EMR91770.1
WP_031668971.1
KVJ16373.1
CAA5787633.1
WP_139366770.1
WP_135840230.1
WP_139402272.1
WP_130554587.1
WP_117297001.1
PRX56255.1
WP_032575966.1
QLI60266.1
WP_148037945.1
CXI32548.1
VIX11890.1
VPY07421.1
EVS06029.1
WP_182565033.1
WP_184481888.1
KDH78891.1
WP_087325323.1
QJT35291.1
WP_135460792.1
ADY35703.1
CQB48778.1
WP_064776006.1
EUE10416.1
VMD78603.1
WP_154044216.1
WP_184147401.1
WP_066012258.1
AOD01348.1
WP_166247338.1
KAA2491802.1
CSN65353.1
KHE59608.1
SDR87845.1
WP_166785680.1
BAR96802.1
EQJ01389.1
KAB3658628.1
BAH09961.1
WP_172724719.1
QJT23791.1
KAA2676443.1
WP_145512653.1
WP_092303942.1
EPO10405.1
WP_032258889.1
CRU03069.1
KAA4857796.1
ETS31181.1
WP_184221809.1
CAA6535571.1
KAA4160130.1
PCS04169.1
KUC56257.1
ELA02723.1
VIK40134.1
ETS33560.1
WP_159189425.1
CRR48957.1
WP_078857392.1
WP_074759978.1
ANE84015.1
WP_126174647.1
KAA2593955.1
VII24983.1
WP_161898227.1
KAB6523433.1
SRC86839.1
VIG00550.1
EDT64799.1
WP_146817952.1
RHF29901.1
EDV01107.1
KAA2614129.1
KAA2467441.1
AOC99270.1
VHP65119.1
CAA5637241.1
VHS51616.1
WP_135960837.1
WP_143338531.1
KAA4686751.1
WP_073820964.1
CAA6049727.1
CRT90080.1
WP_169798263.1
WP_082886914.1
WP_167288547.1
WP_155246945.1
KAB4252189.1
SJQ29470.1
TCC88588.1
VJC28167.1
CAA5704986.1
WP_149824445.1
WP_024209809.1
QLI59078.1
WP_165497076.1
CUP55278.1
VDY71584.1
RFZ46406.1
EZV81817.1
THG53563.1
QJT39489.1
QJT37133.1
WP_179971879.1
WP_163600451.1
WP_142832334.1
OUK20711.1
CQW49088.1
RHF02155.1
sp|Q9RNZ9.2|TFDD_DELAC
KAA2787974.1
WP_035940923.1
KAB3880087.1
VIK16598.1
WP_033771175.1
RHL22294.1
WP_125011013.1
ETS33718.1
VFH07823.1
BAE92183.1
WP_046831067.1
VIC47784.1
SWV65273.1
WP_143699266.1
WP_134852755.1
VHS60932.1
WP_141073889.1
WP_117769101.1
WP_168102792.1
EOV48862.1
WP_162813996.1
VKZ80975.1
KAA2885335.1
CRU35732.1
WP_183615198.1
SAN93460.1
AOC99411.1
WP_142362673.1
EJI60765.1
EDR30441.1
WP_032949187.1
WP_035878562.1
CTA29375.1
QJT35462.1
PQV61527.1
VFG39026.1
CAA6393561.1
WP_146703265.1
WP_165679703.1
KAA4111584.1
SCJ05691.1
EEB22695.1
EUK43548.1
WP_146328324.1
WP_170987052.1
WP_150853078.1
WP_021404390.1
VKJ70100.1
RBT68875.1
THF52969.1
WP_148724127.1
SJH39137.1
OIC63221.1
ERO94047.1
QJT20703.1
WP_174205286.1
QHL94633.1
AXU59652.1
CAA5728284.1
CRS32224.1
VFG38748.1
WP_105971349.1
WP_173779811.1
WP_092164232.1
WP_100756671.1
CAA3742449.1
EUS38948.1
WP_038356263.1
WP_088035827.1
VOQ91691.1
ADZ76825.1
WP_132225821.1
QJT28677.1
WP_144422855.1
VHZ78768.1
WP_024167604.1
AYF52631.1
CZT59474.1
CRS90147.1
ETQ50999.1
WP_136477124.1
ENM25564.1
WP_139322934.1
RJU22986.1
SUJ19251.1
KAA3064585.1
VGW41706.1
WP_088401368.1
SQH55797.1
ENK74676.1
EXO14116.1
ARP42692.1
EVY24574.1
AOD02082.1
AOD00418.1
QJT34010.1
WP_146040551.1
CZK81658.1
KAA5243829.1
WP_025070104.1
WP_059333820.1
RHH45004.1
CQY87331.1
QJT31724.1
STC94622.1
QJT20602.1
WP_151614694.1
SRI74262.1
WP_150855965.1
KAB3595173.1
GAO21013.1
CUN06228.1
WP_161944373.1
WP_032577083.1
ANE83950.1
VIN73595.1
SJV56474.1
WP_117682438.1
BAB93814.1
PZE83352.1
WP_183457837.1
WP_059401655.1
WP_181682812.1
EZP92536.1
SRF63518.1
KIL74121.1
KAB3677125.1
WP_004372734.1
VHS05448.1
EQJ35978.1
WP_181209176.1
KAA3157786.1
QJT31412.1
SJO60031.1
EUH06817.1
KAB3994230.1
CAA3921284.1
WP_039329898.1
RSJ26350.1
VHV31990.1
ETS32281.1
QJT35085.1
WP_141744140.1
QJT22351.1
WP_117654380.1
RGR43723.1
VFD37878.1
RBR54840.1
CDL74131.1
WP_047211531.1
WP_096899951.1
VCW70201.1
SFO39559.1
AST54604.1
QJT25124.1
CZZ44932.1
ETY18421.1
WP_100908412.1
WP_017598114.1
EUK56682.1
BAB93650.1
WP_133970486.1
QHS56582.1
CAA4331122.1
WP_139783518.1
WP_161774662.1
WP_013759847.1
QJT32855.1
VFF56356.1
WP_146196819.1
WP_090475367.1
EGG90335.1
QJT36254.1
QJT34978.1
KAA4259685.1
VIL51461.1
CAA6337425.1
CUP28866.1
KOA19830.1
EWF64851.1
WP_071831852.1
WP_002566156.1
WP_076932287.1
ERJ64362.1
WP_084057724.1
WP_002827113.1
WP_144887842.1
KAB3561686.1
EUK47025.1
WP_170192044.1
SIX96489.1
GFI46754.1
WP_143352344.1
QJT22466.1
OFE04922.1
VFB72640.1
CAA5554462.1
CCR21226.1
WP_146899683.1
EUG73396.1
EIY46782.1
VFD47074.1
AOD00505.1
ETS31829.1
EMX96443.1
EJX47570.1
EQJ97141.1
CAA4517205.1
QJT39020.1
WP_121707726.1
KMA32153.1
CXO66190.1
CAC5613285.1
WP_026966565.1
RGX66121.1
EOH78530.1
QLI60525.1
QJT21471.1
WP_163640610.1
WP_055298204.1
OQB53979.1
WP_040742963.1
KAA4736247.1
WP_019305550.1
KAA4131336.1
EVT00147.1
VHY41535.1
VIJ71420.1
QJT26609.1
WP_014033916.1
WP_134956414.1
EYG25555.1
CAA4492204.1
ETS29246.1
QJT34184.1
SMK27880.1
WP_019246282.1
CRW16124.1
WP_163224393.1
VEI00402.1
WP_080534176.1
WP_168833281.1
BAS18462.1
KOE08362.1
CRU23862.1
CAA4590913.1
EZR47500.1
EMD06561.1
RHF25320.1
AXJ82144.1
KDK49932.1
CRS66399.1
WP_044481229.1
EUV76095.1
KAA3959086.1
KAB4266426.1
CUN28292.1
VIM79454.1
WP_087427212.1
AEE13471.1
KAA01057.1
QLI60313.1
RGW38310.1
WP_148464683.1
QJT22785.1
KDV96855.1
RGJ40598.1
WP_122598271.1
WP_032165595.1
EOK24323.1
VIL31563.1
WP_171655137.1
AXB65063.1
KNH74994.1
WP_143265126.1
KAA4568715.1
ETS31119.1
WP_005233103.1
WP_082732234.1
KAA2701017.1
KAA2907277.1
ETS29705.1
WP_093824063.1
TRW23657.1
WP_076747416.1
WP_069492822.1
KAA2665828.1
WP_139260701.1
WP_123354722.1
QJT37928.1
WP_081671590.1
KAA3997278.1
VIJ97498.1
CAA5919464.1
ETS30658.1
QJT39216.1
WP_153439071.1
AOC99578.1
QJT22849.1
CAA5336605.1
GDJ40230.1
CAA4575185.1
KAB6622666.1
ABP57320.1
EXX96625.1
CAA4782282.1
EPV18850.1
PAI34732.1
EQH54182.1
WP_018364814.1
AXU45012.1
QJT33207.1
RGY11614.1
WP_054901412.1
RGQ45164.1
VUN44160.1
BAS18399.1
RGX68979.1
WP_128261462.1
WP_134855283.1
OUP93703.1
CAA3843722.1
WP_156362389.1
WP_145260012.1
CAA4813588.1
AXU45014.1
EFW31654.1
VHO32644.1
WP_143472093.1
CAA4172699.1
EVM34841.1
QJT29295.1
CAA5648862.1
WP_129032250.1
WP_075660425.1
TSE42459.1
QJT29638.1
VIB37335.1
KAA2567230.1
SHV38540.1
KAA4040292.1
VHY08822.1
RTY88465.1
QJT24861.1
WP_151494223.1
WP_058223771.1
WP_064598141.1
WP_091088454.1
EZU38591.1
CAC6047396.1
EYB06175.1
EPV40766.1
WP_172423611.1
SRR57941.1
WP_140411125.1
QJT35248.1
ETS32306.1
KAA2580613.1
EYA40622.1
WP_100038381.1
CAA5805949.1
QJT37582.1
WP_007838802.1
TDD97842.1
CRS65566.1
CGE45426.1
CRS98334.1
VHX22261.1
WP_176168190.1
EUQ13355.1
QGT42088.1
WP_149923830.1
SQE61598.1
KAA2614511.1
EZJ51478.1
ANE84053.1
VVO08401.1
WP_041332252.1
RGN95693.1
KAB3773869.1
WP_179787694.1
SJI17614.1
RGH14850.1
EWU67263.1
WP_050556862.1
WP_084600342.1
VOT05126.1
KAA08279.1
WP_164628475.1
EYA21019.1
WP_177093884.1
KAA5110899.1
QJT31978.1
ENL36212.1
VSJ07237.1
AOC98942.1
WP_107514171.1
ETS33225.1
EQK33972.1
CSI83509.1
WP_167726145.1
WP_171003460.1
KDL10597.1
QJT40779.1
OER22979.1
RJV14641.1
WP_164829754.1
VMJ20008.1
WP_028606138.1
ETS30998.1
RGQ18085.1
WP_180304075.1
KLW30636.1
CAA4711988.1
CAA4840051.1
WP_139129044.1
VIN54767.1
WP_058130579.1
SJU73992.1
WP_053103825.1
WP_152994377.1
SMI49715.1
WP_144888692.1
QJT32951.1
WP_005524599.1
RHI75216.1
SAY70430.1
AHA90237.1
PLS63362.1
CRT09650.1
WP_144052889.1
CCQ73383.1
EPC29902.1
VLT47401.1
VFE53011.1
WP_168477819.1
EYR38867.1
KAB4173264.1
CAC5545811.1
QJT31345.1
WP_165992478.1
VFC15601.1
CRS82049.1
CRS31939.1
WP_161246623.1
RGY23044.1
WP_180161640.1
WP_163620074.1
CSX52191.1
KAB4290293.1
WP_162828293.1
KAB6496972.1
WP_160687438.1
CAC8813231.1
QJT34573.1
WP_073410053.1
KXA31272.1
WP_136541406.1
QJR99150.1
RBT63842.1
KAB5251221.1
KAI61635.1
VHX66895.1
WP_177900727.1
WP_178461557.1
QJT24243.1
EKS33552.1
WP_169363310.1
PLV44456.1
WP_138670119.1
KAB4109696.1
KAA4040962.1
QJT23349.1
EVE34420.1
WP_182452261.1
PDE37348.1
EWP70417.1
KAA5312371.1
WP_174014920.1
WP_166903832.1
WP_182697629.1
KAB5308996.1
WP_160971715.1
WP_170272881.1
CTC74393.1
AJA67291.1
VHS71068.1
ATV28377.1
EYM14391.1
EUK15800.1
CAA4072158.1
KJZ99848.1
EWN78548.1
QJT39062.1
sp|A9KDH6.2|KDSA_COXBN
CAC7936370.1
VHQ59242.1
QJT26688.1
QJT25110.1
APZ78354.1
WP_046308618.1
KAA2393878.1
KAB3926345.1
CAA5872183.1
WP_113982211.1
WP_169019900.1
WP_066709791.1
WP_134274849.1
VIK24724.1
WP_080943236.1
WP_173677427.1
WP_024179561.1
WP_018932604.1
SRJ59266.1
CAA5882660.1
WP_139996369.1
QJT35280.1
SAN62755.1
SKI91577.1
QJT30152.1
PIH38109.1
EQF14118.1
WP_175804690.1
WP_141231450.1
WP_006046473.1
WP_115617703.1
QKJ89289.1
WP_169235357.1
WP_046889141.1
RHH09861.1
KAA2630565.1
KAB5346600.1
SUB76591.1
WP_155909593.1
WP_153563791.1
RHM73461.1
WP_080945814.1
QHM79233.1
KAB3850380.1
VHS42996.1
RBS54895.1
WP_171921808.1
CVE04034.1
WP_018289533.1
BAB93611.1
RHC83568.1
QJT30382.1
EYO33972.1
KAB6390398.1
WP_146406779.1
KAA2824364.1
KAA3959087.1
ENZ73353.1
CAA5192417.1
VIF91674.1
SLU89345.1
KQB73458.1
WP_157698000.1
VIE49016.1
KAB4356296.1
WP_024994689.1
WP_004837642.1
ELA82017.1
CYW29206.1
WP_143150995.1
QJT34205.1
ETS30832.1
WP_118341268.1
WP_144405361.1
KAA2809959.1
KAB3682811.1
CAA4305367.1
WP_119213329.1
EKU87936.1
QJT30014.1
KAA4640889.1
WP_177912641.1
CAA6433903.1
QJT25304.1
RRF86209.1
EZZ31311.1
BAL96172.1
WP_036790556.1
WP_089565018.1
KAA2788445.1
CUQ01291.1
WP_063893449.1
QJT33078.1
CRT78410.1
SRP95245.1
STQ17195.1
EHT22570.1
VCZ52174.1
WP_116679279.1
VHP03826.1
CYV52806.1
WP_165353883.1
WP_031915957.1
RHL02881.1
WP_009433319.1
WP_148477880.1
KDS38528.1
WP_122570543.1
WP_143449016.1
WP_139819588.1
CAC6721008.1
WP_018752585.1
CAA5067414.1
KAB3871996.1
CTW22051.1
KAF72482.1
AOD01539.1
AOD01086.1
WP_162988071.1
SVG96919.1
WP_055050695.1
WP_087317546.1
WP_053779095.1
WP_042007756.1
WP_118420593.1
WP_092904840.1
WP_135895980.1
EUD99946.1
EXD58596.1
CRB43958.1
WP_186346167.1
QJT25373.1
VQT23854.1
CRW39684.1
SQN10718.1
WP_144269536.1
RGT00738.1
WP_128842168.1
QJT34749.1
CRV72358.1
WP_004294450.1
KAG62367.1
EYA85025.1
SQZ44475.1
WP_169773839.1
ABQ85879.1
WP_160310797.1
CAC6689692.1
WP_121614521.1
CDN24806.1
VIC57004.1
QJT30877.1
CHT58365.1
VID34014.1
EEO46265.1
VID40623.1
KMG36084.1
WP_183736921.1
WP_095904530.1
WP_159056163.1
WP_108077913.1
WP_185751433.1
WP_087136664.1
KFA44102.1
VAK80624.1
WP_160788234.1
CPD27617.1
WP_180802294.1
WP_164507158.1
RGJ40621.1
WP_130036224.1
EOE98419.1
WP_103983546.1
CRV70378.1
RUN23000.1
EZV49526.1
AOC99711.1
WP_081583391.1
WP_176334221.1
VAK65692.1
SDG76305.1
QJT37782.1
OAQ48356.1
WP_147773883.1
AOD00263.1
WP_117563483.1
RBR64880.1
CRT11581.1
WP_143694120.1
WP_104466133.1
CAA5693303.1
KAB4418853.1
WP_146625825.1
KAA4418725.1
QJT36157.1
WP_032355240.1
WP_053345528.1
VIH33531.1
CAA5939125.1
KAA4233644.1
CRV71211.1
KAA5281375.1
RHM99892.1
ELB02140.1
WP_068400083.1
VID73683.1
WP_047398442.1
QJT73617.1
WP_039845627.1
WP_151915984.1
QJT36892.1
QJT21040.1
WP_087178690.1
VQV56493.1
OTO65568.1
CRW17061.1
WP_082842453.1
WP_141239960.1
RHL32314.1
SRX33742.1
RKU86457.1
EYR30543.1
WP_080679014.1
WP_079953858.1
WP_175325180.1
KZX99820.1
VHS07133.1
EUM08150.1
SJU96391.1
QJT20646.1
WP_051826974.1
RGQ76617.1
WP_180207328.1
WP_078423255.1
WP_029066918.1
WP_159867134.1
VFF42612.1
RHL50823.1
WP_165044652.1
WP_025358669.1
AOC99364.1
WP_165059753.1
WP_032577824.1
WP_028859177.1
KAB3556060.1
KMA62760.1
CJS07343.1
KAA2906525.1
VLT09190.1
VFG87023.1
QJT38695.1
WP_063925525.1
QJT23509.1
WP_141672826.1
AEW21237.1
WP_155039264.1
RBT27690.1
WP_132528765.1
WP_081458818.1
EUO61809.1
ANE83962.1
CAC5537581.1
WP_143353700.1
WP_117723524.1
WP_075675796.1
WP_074604501.1
CUQ54097.1
QJT34085.1
KAA4366699.1
SJN85594.1
EUH52010.1
WP_008759655.1
CFO89059.1
AOC97940.1
WP_139147933.1
WP_110677509.1
RHF22684.1
WP_142909042.1
RHM51409.1
CUI02607.1
KAB4303134.1
WP_167349992.1
EFI06694.1
WP_015955879.1
QJT23889.1
WP_165610127.1
WP_074854037.1
WP_061078268.1
WP_159088773.1
WP_047112206.1
WP_055352280.1
WP_139237413.1
AKE72352.1
WP_081108643.1
EVM05446.1
WP_015008426.1
AOC98410.1
KAB4042179.1
WP_120130327.1
WP_042682998.1
WP_081982005.1
WP_010590298.1
VIM14525.1
EXZ53997.1
WP_158685101.1
WP_167169424.1
WP_068960423.1
WP_118351996.1
WP_083780429.1
CAA5572085.1
VGQ35426.1
VHJ46808.1
WP_166189948.1
WP_031971624.1
WP_148525864.1
VHZ16556.1
WP_182335867.1
VHS78398.1
SMI71808.1
WP_084680850.1
WP_125005039.1
WP_175492719.1
CAC8073859.1
OPC21958.1
WP_181232211.1
WP_078212100.1
WP_166961962.1
WP_016278706.1
WP_094423632.1
EUK82478.1
VIH37831.1
WP_118429297.1
KAA3131112.1
VIM94706.1
WP_007852718.1
VIE00663.1
KMI88482.1
EFH84946.1
WP_082822314.1
WP_026920590.1
SWF55449.1
QLI60288.1
SVI77269.1
WP_160749897.1
SMM17414.1
WP_035757612.1
ENN01589.1
KAB3723361.1
ETS29783.1
WP_146700258.1
KAB4502919.1
VIM09131.1
WP_101603349.1
VFF90093.1
VXD06157.1
CAD24288.1
QJT20194.1
KAB4005225.1
OYY11592.1
ATL63998.1
TAF27549.1
PYF71416.1
KAB3989035.1
EHO94559.1
QJT35968.1
QJT31091.1
WP_167694394.1
SML49345.1
VDA78679.1
VHX54846.1
WP_123600789.1
WP_112028845.1
CYT85581.1
WP_055628517.1
CUO82559.1
QJT30414.1
KAA2977985.1
SJP64987.1
WP_143083505.1
WP_101292524.1
WP_162137655.1
WP_169293629.1
ETS33384.1
VQX29609.1
RHM09919.1
KLY26333.1
WP_142296116.1
GAW47461.1
WP_100257447.1
VHB06079.1
CET16452.1
WP_010783791.1
WP_113389692.1
VXB97826.1
CSX50744.1
QJT23881.1
WP_080539941.1
OWZ86451.1
CXI58127.1
SCT37881.1
KAB6634751.1
WP_004743209.1
WP_136730813.1
WP_104931088.1
WP_147925791.1
WP_074921886.1
WP_009271884.1
KAB6271911.1
WP_158605112.1
WP_169607203.1
WP_090155966.1
WP_021644037.1
AOC99348.1
KAA5269006.1
WP_165758573.1
RGV64854.1
WP_154219294.1
EXY02398.1
VHY19539.1
WP_112200242.1
PWS26190.1
KAB4041282.1
EVJ34730.1
WP_173799354.1
PJI21118.1
SAB11118.1
VHY09988.1
CTC34300.1
WP_125179508.1
EJS82998.1
KAB3736239.1
CRW23152.1
EEK17160.1
AIM47872.1
WP_150295590.1
WP_038347437.1
EVP12457.1
KJZ99745.1
WP_123853376.1
RGT11691.1
WP_048027172.1
WP_032596957.1
RBT46677.1
CYX39090.1
EUL30151.1
EHL73211.1
WP_013722364.1
WP_050899048.1
WP_070782997.1
WP_038465924.1
RGJ72707.1
WP_071377881.1
CSU63384.1
WP_022609759.1
VNU41039.1
EZT12288.1
ERV23891.1
WP_147089823.1
RYY72264.1
VHV40297.1
ETS33290.1
WP_061322218.1
WP_151873696.1
WP_086949424.1
WP_117710903.1
WP_141440362.1
AXU86969.1
KAA4576991.1
KMD50893.1
VFC65425.1
ASO62333.1
WP_141730412.1
WP_179132846.1
WP_111485498.1
QJT41284.1
WP_115065945.1
WP_166639882.1
KAA4104284.1
CAA4230728.1
QJT36220.1
WP_032945866.1
QJT39717.1
EGQ11875.1
KAE93417.1
WP_115712487.1
WP_026214321.1
EUF17740.1
VFB60448.1
CQY76867.1
CRU14168.1
WP_117721137.1
EYN31901.1
CAA5333621.1
WP_019585232.1
WP_150637105.1
CRU08046.1
WP_094344166.1
WP_085216879.1
WP_082044281.1
WP_041669538.1
PAH15628.1
EUE78284.1
OUI86696.1
SUJ77112.1
AXJ97407.1
SXW34875.1
RDS43667.1
QJT26627.1
KUA41112.1
AOC99950.1
WP_135171113.1
WP_175486185.1
KAA2987420.1
EYN19828.1
VKZ40586.1
QJT41339.1
KPX34605.1
WP_008240347.1
KAB5002773.1
KXZ65817.1
TDA91844.1
WP_095976449.1
CAA5131140.1
WP_072064113.1
WP_074423737.1
CBJ53142.1
RYF99218.1
VED60105.1
KAA3943500.1
SJW92578.1
AOD01679.1
QJT28455.1
ANE84022.1
EPT34588.1
CAA4478087.1
VIM91866.1
WP_147764500.1
WP_097264429.1
OTM01677.1
RHC25924.1
CRW54638.1
EOK66572.1
SPE66163.1
WP_141417699.1
EOW02680.1
SNV61934.1
CDL73937.1
KAA2356123.1
RHH79326.1
RHE98036.1
EHM51421.1
QJT28018.1
KAB4969732.1
QJT39726.1
SDY94259.1
WP_122114704.1
EHX99410.1
SML74277.1
WP_167962098.1
WP_185993939.1
SAB32316.1
KAA2311992.1
VFB79166.1
RBT37328.1
WP_173238083.1
WP_039423161.1
WP_010374322.1
WP_039945688.1
KAA5146024.1
WP_122121006.1
CAA3849621.1
AFB82904.1
CAA5517402.1
SJA96786.1
EYB19478.1
QJT32605.1
WP_172977968.1
RHE12027.1
VFF95359.1
KAB3710358.1
KAA2684093.1
QJT35379.1
WP_180501595.1
WP_163000788.1
WP_147058063.1
QJT36074.1
ETS30267.1
SMI78031.1
WP_087880682.1
WP_143804159.1
WP_060461383.1
SRL02558.1
DAC75340.1
WP_155418897.1
WP_143025036.1
KMF00974.1
EYA83301.1
EUY58800.1
EVS83424.1
RBT64164.1
WP_143221157.1
QDM08545.1
WP_039161637.1
WP_082828033.1
RGR27969.1
WP_005940638.1
KSA30554.1
AOD00599.1
CRR16506.1
KAB6510837.1
KAA2899879.1
OJW77760.1
WP_107011001.1
KAB3985414.1
WP_139423878.1
WP_181833977.1
WP_142036430.1
RHJ65562.1
ENL18018.1
VFD37123.1
AXU66127.1
KDU56975.1
EKZ96902.1
WP_043342777.1
WP_053942823.1
KAA5377352.1
SJI91792.1
CRQ97335.1
QJT20960.1
WP_165397508.1
WP_046346106.1
WP_151857916.1
VID76936.1
CUK24108.1
ETS33574.1
CAA5578960.1
KAA2359769.1
KAB4108034.1
KMX23182.1
KAA2452022.1
VFB64014.1
WP_119658841.1
SJP78617.1
EDY96239.1
ERJ64358.1
CYX12755.1
WP_172833756.1
KAB3585973.1
WP_139236175.1
SNR14429.1
KAB3632329.1
CAA3863598.1
EUM57535.1
SJU21825.1
CAC9023837.1
WP_117171818.1
KAA4648897.1
KAA2651655.1
CRT83184.1
QJT36093.1
AOC99535.1
KAA2594842.1
WP_133510025.1
PDG52961.1
WP_032196213.1
WP_021680155.1
PWS28464.1
ETS29319.1
WP_174750762.1
WP_172981416.1
WP_040276934.1
SAY68733.1
WP_048951159.1
WP_104113285.1
CSI39636.1
BBL05715.1
SHG08618.1
EUU45962.1
CAB3863150.1
WP_166676766.1
EQK12390.1
BBL13691.1
WP_141756293.1
CAC8211275.1
QJT26815.1
WP_114473027.1
CSZ26682.1
KDI62735.1
EXZ89862.1
QJT29706.1
WP_144134744.1
CSV96585.1
VNA80117.1
WP_122345335.1
EEU51049.1
SCX83932.1
sp|A3M7Q1.2|KTHY_ACIBT
KAB4819821.1
SMI20881.1
KAA4566034.1
SXG19388.1
PJI21014.1
CRU69625.1
AEW19947.1
CAC6326615.1
KAB6197718.1
WP_168470341.1
WP_150859614.1
BBE69580.1
EVG91761.1
VFH35271.1
WP_042783034.1
AFK59451.1
CRU76057.1
WP_016165541.1
CTC74357.1
WP_146692635.1
WP_139920976.1
WP_079503780.1
WP_124823731.1
WP_112319093.1
WP_168483627.1
PWB06570.1
RLT71847.1
CAA6381997.1
VIL64111.1
WP_162529019.1
SMK60644.1
QJT41040.1
WP_061270789.1
KAA3086632.1
WP_148647271.1
WP_170993112.1
RHH67959.1
CAA6480478.1
WP_137561237.1
SWG30901.1
WP_117579012.1
WP_096362272.1
EUQ81572.1
QJT38628.1
WP_164550131.1
WP_034932897.1
KKA00429.1
VGU81942.1
RSI51385.1
KXB44939.1
CRU08449.1
ETS30341.1
EVF79156.1
CAA5548739.1
KAA2326414.1
WP_135947534.1
RJU19179.1
WP_118253007.1
ANE83960.1
WP_144737280.1
WP_129369591.1
VIE88442.1
VOO01063.1
WP_004351249.1
WP_036074423.1
CAA4099331.1
CAA4758629.1
WP_092913823.1
EQQ53846.1
WP_066601456.1
WP_119670523.1
WP_162142682.1
CSY17932.1
VTT16708.1
VHU44784.1
SUN15831.1
EWO37317.1
QJT23420.1
CAA5569208.1
EZV20413.1
ANE83971.1
WP_029216710.1
AOC99990.1
SRP21307.1
PRJ23963.1
WP_147552429.1
SIY38429.1
EIG83114.1
WP_117475408.1
KAA0094487.1
WP_122152410.1
VHR55636.1
ETX09752.1
APZ78353.1
KDX26102.1
CAA6485119.1
VHV51190.1
WP_166509980.1
WP_165983182.1
WP_159212371.1
SEQ91844.1
CAC7315563.1
EXY28296.1
WP_083826886.1
WP_110950013.1
WP_120633143.1
KAA5377355.1
EMS74342.1
ETS32536.1
sp|P14489.1|BLO10_PSEAI
PQL55893.1
WP_066753136.1
EYH28793.1
WP_139661717.1
QJT23159.1
PCD17320.1
EUU18934.1
CSF29381.1
WP_119407997.1
WP_139120830.1
EVR57669.1
WP_032558567.1
KAB4268031.1
SVM57177.1
CDI89697.1
EOK54119.1
CRU99299.1
KAA4910101.1
WP_089057689.1
WP_165923176.1
WP_174422210.1
VFH34262.1
WP_164906550.1
WP_161798285.1
WP_117474928.1
VIL50106.1
VFC89660.1
WP_127818463.1
WP_038790116.1
OUD79252.1
EWR61964.1
KRU45993.1
CAA3845432.1
OSL76713.1
EUO30748.1
WP_052030410.1
WP_166162150.1
EWI93153.1
WP_118496408.1
KLY73292.1
ETS33265.1
QLI60449.1
SUY07637.1
WP_035649973.1
QJT31717.1
WP_036865121.1
QJR65819.1
VII04048.1
WP_150124704.1
KDJ42779.1
KAA4203080.1
WP_174017343.1
WP_033796100.1
BAC82008.1
EQH47817.1
VII55380.1
ENL98376.1
QJT35986.1
WP_139782456.1
WP_159551056.1
WP_118194541.1
WP_113934063.1
WP_020817929.1
WP_030922038.1
SIS61422.1
ENI61568.1
WP_143217041.1
EPV33140.1
QJT41265.1
WP_138031358.1
WP_053778618.1
CAC6575978.1
EUT08278.1
EJG24230.1
WP_131962002.1
WP_139370659.1
WP_061794432.1
SJV17190.1
WP_153510879.1
AVM52075.1
WP_146700811.1
RGZ45116.1
WP_045178486.1
CAC8291765.1
OWF19590.1
CDK96356.1
VHQ98939.1
RBT51493.1
WP_150644984.1
VHP78758.1
VSI43968.1
SJH23304.1
CSZ12964.1
EVN12014.1
WP_120130331.1
EYG01040.1
WP_178270198.1
AGI19287.1
VLR72123.1
EQI44796.1
WP_143471432.1
VHO54533.1
WP_121156056.1
AOC98407.1
WP_070550972.1
KAB6622551.1
SJA84486.1
VHX27503.1
WP_143198945.1
CRU03032.1
AOD02232.1
WP_045178299.1
VGP69751.1
WP_118327439.1
WP_174076251.1
WP_118872780.1
WP_161041421.1
TWV57240.1
QJT27640.1
EMZ29244.1
WP_032508172.1
KAB4318221.1
EUX13758.1
WP_144162258.1
CST69958.1
AIL45447.1
CRU68399.1
WP_143351336.1
AAS49477.1
WP_143804131.1
WP_139595717.1
VIA93025.1
CAC8195098.1
VID32606.1
ETS30819.1
SJT47508.1
WP_184176754.1
WP_119248407.1
WP_081651229.1
WP_116284932.1
WP_141724330.1
WP_069858730.1
WP_030926677.1
KRK92453.1
WP_173040297.1
WP_008624655.1
WP_030537394.1
KAB3613166.1
KJZ98244.1
WP_144406055.1
OJI34575.1
CCP89589.1
KAB3856018.1
WP_107036333.1
WP_180062476.1
QJT22064.1
KAA2834132.1
EXY87890.1
RZM29213.1
EVQ32170.1
WP_142956241.1
EOS12120.1
KDK17505.1
KAB3734377.1
KAB3642944.1
QJT23591.1
WP_143353094.1
KDJ12983.1
AOD00855.1
VIE56812.1
ROS88856.1
WP_153198567.1
KAA4351992.1
KAA3855273.1
VHY80455.1
SJG68026.1
SAF49685.1
KAA4806172.1
WP_155489782.1
WP_157983003.1
OIJ43456.1
WP_142291024.1
KKA00458.1
KDF67707.1
EFI39628.1
CAA5308391.1
QJT40498.1
WP_089529235.1
WP_159224753.1
WP_103856316.1
EWP46045.1
WP_148037651.1
BAE92182.1
QJT23319.1
WP_084116440.1
RHD20316.1
WP_067334789.1
KAB3582893.1
WP_038629413.1
WP_163786799.1
WP_159122264.1
KAA2660528.1
SRU88314.1
WP_148724340.1
QEC62447.1
ETY52343.1
WP_027939698.1
CZW51318.1
EUM08151.1
ENN68298.1
WP_124262662.1
EWV32494.1
WP_147299112.1
KAA5237433.1
VHO76733.1
SJW09679.1
OCR42184.1
CQW26201.1
WP_151433302.1
CRQ93762.1
VMN53073.1
QJT31232.1
SVH56774.1
WP_150048556.1
WP_139339731.1
CYA35907.1
WP_159299206.1
CAA4741476.1
WP_029901725.1
CSO49020.1
EYO14645.1
EVL87035.1
SRW21525.1
WP_115215261.1
PNL08651.1
KLY52295.1
EOI29537.1
QJT37923.1
WP_025603779.1
QJT36403.1
WP_141963948.1
VGZ11026.1
QJT25391.1
GBV73140.1
WP_149452358.1
CAB3781367.1
CAA4072858.1
EUL15526.1
WP_070205759.1
KAA4219388.1
WP_143353801.1
WP_021436868.1
WP_102477411.1
WP_136367665.1
EWI73299.1
VIM28281.1
EVC97852.1
KAB3697410.1
WP_034888765.1
CRT54870.1
WP_139294092.1
EUJ67435.1
WP_047916695.1
KAA3113825.1
SJV18624.1
SCU24298.1
KAB3704727.1
KZA51857.1
VTZ92415.1
WP_148022789.1
WP_092229205.1
CAA5061140.1
EXC51406.1
WP_117586348.1
WP_172629651.1
KAA5398619.1
VPB42759.1
WP_150411517.1
WP_109678539.1
CCL77516.1
WP_144212946.1
VQO71713.1
RBT61572.1
WP_099189218.1
CPU14029.1
WP_170981848.1
KAB3705367.1
KAA2364557.1
WP_158694152.1
QJT25765.1
WP_140884636.1
WP_017871104.1
WP_182585466.1
CUO09751.1
VSM04607.1
SQV21443.1
EOI18371.1
OIS56238.1
EVK49424.1
SQE95581.1
VHP69760.1
SHF90095.1
KAA3086204.1
WP_047635280.1
OCR29550.1
WP_049100633.1
WP_158871854.1
WP_016538291.1
QJT36012.1
CAC7505997.1
KAA2684894.1
EZH94051.1
WP_014087055.1
CAA4863912.1
QJT21245.1
WP_137526009.1
KAB4550400.1
KAB4118673.1
WP_144290263.1
WP_124706431.1
WP_034017202.1
VTR53710.1
TWV56201.1
WP_093831799.1
QJT30503.1
VHR05132.1
KAA2872798.1
WP_127364491.1
RJV48709.1
EVM76852.1
KKF68273.1
VHY24480.1
WP_174714023.1
WP_136992022.1
WP_111845882.1
CAA5109261.1
WP_139682883.1
KAA2951559.1
EOE38270.1
CRS73207.1
WP_181325238.1
QJT28296.1
WP_154492980.1
AOD00657.1
WP_122877389.1
WP_165562155.1
VFG81850.1
WP_085801737.1
WP_146324398.1
WP_175753243.1
KAA4387766.1
WP_134583485.1
PAG77338.1
WP_127429447.1
EGJ72282.1
WP_081062695.1
WP_097190903.1
CAC6775315.1
ELA97683.1
VHS70573.1
CCL44745.1
WP_082149401.1
CSG95173.1
CAA5263621.1
EGF59755.1
SAI70247.1
VIJ30139.1
EVC62692.1
WP_184508733.1
VIM75895.1
KMX61585.1
WP_078344943.1
QJT30578.1
WP_177142808.1
VSA31800.1
CRS35746.1
WP_177159631.1
KAA4764979.1
STP95075.1
PNP94297.1
CAA5555891.1
WP_176726298.1
WP_137494518.1
CMU38987.1
WP_158649295.1
EQI77211.1
WP_124752562.1
WP_128971451.1
WP_070565777.1
KAA2448685.1
QJT38882.1
SIN97797.1
WP_002415214.1
WP_020063113.1
WP_166060365.1
VHP75347.1
WP_144419268.1
VIE51413.1
WP_144065536.1
VPM83645.1
EXO59906.1
WP_092674223.1
CRU64037.1
WP_143441335.1
SHD18260.1
WP_141760654.1
SUN07119.1
KMA62685.1
WP_038164224.1
RDT82183.1
EIY54800.1
CAA3833966.1
CRV51027.1
KJM44498.1
CUQ26743.1
AOD01286.1
VIK31596.1
WP_178790794.1
KAA2674683.1
VHO38095.1
WP_042014653.1
EFG10792.1
WP_143344333.1
WP_152410893.1
WP_139505199.1
WP_152162769.1
WP_170989084.1
CDH43651.1
CRS90133.1
KLX80068.1
SMK64876.1
KAB3639748.1
VIP92752.1
VHU43388.1
WP_165315953.1
WP_144432863.1
KAB6469217.1
WP_094104119.1
KLZ30851.1
KAA4603014.1
WP_160213467.1
WP_117714004.1
KAB4089215.1
WP_118208194.1
KAA4499141.1
WP_025748908.1
WP_135993310.1
CSZ85625.1
VLG00939.1
VOW94297.1
RGN45603.1
KAA2815923.1
VHZ01020.1
RGR66690.1
WP_008991726.1
EPU79215.1
CAA4586004.1
RHH22782.1
QJT26571.1
AGY56207.1
WP_139371686.1
WP_176632995.1
VIC79514.1
EUJ43253.1
ENJ05650.1
WP_153279288.1
VLF24770.1
WP_141401667.1
WP_139142629.1
VID19271.1
WP_081640575.1
EOM39434.1
EHZ82019.1
WP_111625934.1
QAR30271.1
WP_153807038.1
SML51233.1
KAA3045066.1
ETS32446.1
WP_128189838.1
QJT36851.1
WP_070075271.1
KAB6457040.1
VHX41014.1
EQZ93894.1
WP_146708501.1
WP_117929121.1
KAB6094505.1
EYA24613.1
KAB4254206.1
TWV02865.1
WP_181593743.1
WP_080646443.1
GCB33645.1
WP_004295379.1
VFC84084.1
SUT98767.1
WP_172993461.1
VFF26228.1
GBS40423.1
CCP15812.1
OFV69557.1
QJT21200.1
EDO54780.1
VIK66903.1
SJW02864.1
WP_162984727.1
VHS69263.1
EUZ67025.1
SWB32521.1
EZY24617.1
QJT34447.1
WP_053665817.1
VAS22844.1
WP_091722503.1
VHR98643.1
KAA2987419.1
CAA6149002.1
KAB4958494.1
WP_018697534.1
WP_157211702.1
WP_083917061.1
WP_166123763.1
VIJ52529.1
RYT79044.1
QJT34671.1
WP_052141414.1
KAB4051268.1
CSK68376.1
WP_182155269.1
KAB3812435.1
WP_143795419.1
sp|A3M0Q6.2|RECF_ACIBT
VHU90952.1
WP_112338757.1
WP_099977662.1
RGR72596.1
WP_151897023.1
KAA4988233.1
WP_137596177.1
KMB63423.1
VIC56183.1
WP_120430976.1
CAA5145398.1
KAB3557972.1
WP_118420316.1
VFF50272.1
WP_120486346.1
WP_147692331.1
WP_184040792.1
CAC9044307.1
VHQ78598.1
QJT23162.1
WP_116165993.1
VVE52762.1
QJT29939.1
VMX68022.1
WP_154668693.1
EKZ88520.1
RBS52834.1
AOD00151.1
SJG94037.1
EUK94489.1
WP_174424745.1
KAB4389846.1
ENL80184.1
CXQ21154.1
RGR35929.1
ALK82718.1
WP_077370169.1
VRF56151.1
WP_160656996.1
KAB3627416.1
EUD84620.1
WP_100190538.1
WP_118032772.1
KAA3949828.1
KAA3839244.1
VHS69259.1
KMA32285.1
KAA5226250.1
EUK13878.1
WP_171893576.1
QJT20718.1
WP_144009812.1
SUJ89556.1
KAB4733638.1
KAB4441500.1
STQ91953.1
KAA8558478.1
WP_141814182.1
VIK58161.1
VHX72783.1
WP_161498265.1
WP_146394054.1
QJT22735.1
VIJ94674.1
SMI83626.1
WP_136973445.1
SRQ64924.1
VIH08935.1
EGF49273.1
WP_130029690.1
KAB3943662.1
WP_110252293.1
WP_179061442.1
CUP64079.1
WP_183138710.1
WP_174263386.1
KAA4537337.1
PBR91493.1
KXB74936.1
VIA83560.1
EZV65261.1
VHY19525.1
WP_150818275.1
QJT41414.1
KJZ98239.1
QJT23100.1
WP_138111331.1
EXY98036.1
WP_168976838.1
KAA4661503.1
CSA02050.1
VGV58852.1
CZL88846.1
KAA2891737.1
WP_126699923.1
KAA3964751.1
SRR72777.1
CRT10213.1
WP_172983156.1
QJT36612.1
AOC98532.1
ABR39784.1
QJT28066.1
SHH08405.1
KCU93518.1
WP_099977314.1
EVN17370.1
AXU68192.1
PJE99068.1
EFG12035.1
RHM16247.1
KAB6319577.1
VIC29743.1
WP_180963930.1
RHC71680.1
WP_175938392.1
QJT30667.1
WP_067907047.1
WP_155666253.1
CAC9419976.1
SVJ42370.1
WP_178373333.1
WP_148193442.1
RHM47933.1
CAC7693314.1
WP_100356553.1
WP_032562105.1
SIJ23802.1
CSM91013.1
KAB4304755.1
OXE61417.1
WP_146212136.1
WP_050962289.1
CAA5838543.1
CUP93332.1
AIL44252.1
PRY27823.1
WP_165934949.1
WP_166461223.1
KAA3767655.1
WP_148038490.1
WP_144038580.1
WP_143453925.1
WP_079047800.1
QJS02672.1
WP_112945278.1
WP_041990742.1
VIL02090.1
KMW87713.1
WP_116619960.1
ENK46313.1
SPU31288.1
WP_142889398.1
WP_132468473.1
SMK46263.1
WP_082770980.1
RKA80453.1
EUE50657.1
WP_173470853.1
VHV41490.1
SJO73913.1
VIL49591.1
EYL95225.1
EUU42010.1
CRS97489.1
WP_184090617.1
QJT32915.1
CAA3960888.1
WP_162728805.1
WP_113504480.1
EOM30479.1
WP_032581424.1
WP_097638058.1
WP_084009328.1
AVX51387.1
OUP19621.1
KAB3666197.1
CAA6550947.1
WP_097020357.1
CSW23595.1
KAB3707836.1
WP_160294812.1
KAB4157340.1
WP_031998837.1
SJW77414.1
WP_172774558.1
WP_168796186.1
WP_143350516.1
RGO91504.1
CAA6095450.1
CRU15097.1
WP_174689315.1
WP_108799777.1
CAA4664071.1
ETS29400.1
WP_109167826.1
TDO05379.1
SHY06699.1
CXJ73117.1
EVD80851.1
VCX83524.1
CTU38454.1
WP_116954946.1
WP_065568299.1
SVJ19296.1
EXZ34090.1
WP_100023297.1
WP_106624295.1
WP_044039053.1
WP_003738459.1
VHS24775.1
AOD02308.1
WP_139764997.1
SIT95216.1
CCL15815.1
KAA2790732.1
OYD40983.1
VHQ98195.1
WP_112220859.1
VHP06131.1
CCJ18438.1
WP_183040633.1
WP_018709721.1
KAA4273489.1
EXR40308.1
VJC36519.1
WP_148600814.1
SML50747.1
KAB4119456.1
WP_036906443.1
SJE67202.1
EOL17019.1
WP_102136120.1
WP_158245456.1
VGU93422.1
WP_140913569.1
KAA4184170.1
WP_172773304.1
QDH75310.1
QJT24006.1
AOD00094.1
QJT35275.1
EGF52895.1
WP_031958566.1
WP_127139883.1
KAB6671855.1
RGY69664.1
WP_038103638.1
QJT38573.1
QJT29603.1
EUS59669.1
AWS03019.1
WP_150855081.1
WP_042077954.1
VPX88557.1
ACD23668.1
PCS13623.1
CAA5415257.1
WP_115089995.1
WP_132140674.1
WP_128233014.1
SUY16983.1
CRV54670.1
VQH26716.1
WP_106505868.1
KAB3595338.1
WP_072364884.1
WP_152845863.1
SFA56471.1
SQB61435.1
WP_129106876.1
CRU64184.1
CSE88831.1
VIG30987.1
KDJ26165.1
AMP54193.1
SJL21274.1
QJT34454.1
WP_164522584.1
WP_030951793.1
EFR52626.1
CAA4201231.1
QJT22990.1
WP_028672423.1
QJT27376.1
KAA4714415.1
WP_053811483.1
APQ68247.1
WP_162809136.1
KAA5390292.1
RHL58204.1
WP_111979779.1
ARV63382.1
QJT27358.1
SQV85807.1
WP_075042339.1
QES88548.1
VCY82862.1
KAA4468766.1
WP_011842182.1
EIR13036.1
CXJ75629.1
WP_108550330.1
CZH18584.1
WP_054455859.1
WP_047095550.1
QJT26747.1
WP_028897065.1
KAA2556260.1
WP_060933339.1
QJT27641.1
WP_101209362.1
SRO70346.1
WP_141705492.1
RGM13160.1
EYQ83945.1
WP_111390934.1
OJG40178.1
EXY84196.1
WP_051688137.1
CRW11650.1
EQH58296.1
WP_143422726.1
ETS31689.1
PTI26346.1
ETS29530.1
RGX64067.1
CSM65359.1
PBJ00564.1
KAA5357658.1
KDG20602.1
WP_165572473.1
WP_136926806.1
WP_143851071.1
RMQ62029.1
EZY25213.1
ETS29325.1
QJT26816.1
WP_029216682.1
WP_100607621.1
KAD24174.1
KWW26523.1
CAC8912961.1
WP_146052527.1
VHR08150.1
WP_016278605.1
RJX08535.1
KQB70032.1
WP_143055815.1
WP_008580552.1
WP_093306643.1
PIH16279.1
WP_138273329.1
WP_130143434.1
CAA4919003.1
RGS99631.1
RLT71437.1
KAB3994287.1
SEQ94201.1
KLJ78023.1
EOK35411.1
AOC98785.1
WP_155985611.1
RGR00470.1
KTW08282.1
WP_039796593.1
CAC8353711.1
WP_172331753.1
CAJ67229.1
QJT38530.1
WP_092308884.1
WP_177467332.1
QCO47370.1
KAA4846702.1
KAB3674856.1
VUS74726.1
WP_071149220.1
EWA73191.1
KLZ45481.1
WP_162267403.1
WP_117976896.1
QJT24225.1
EFR56085.1
WP_148240171.1
WP_161950555.1
KAA2548398.1
VEU17514.1
KAB4323053.1
KWW26804.1
QDV15072.1
KDH21790.1
pdb|3FK7|A
WP_146140491.1
KAB6253719.1
ETS29507.1
QJT30738.1
WP_118251146.1
WP_012457628.1
KAA4644471.1
WP_117873690.1
CHW99658.1
WP_165317334.1
VHS85416.1
VHW44558.1
SAO96432.1
CAC7203765.1
SMK33757.1
CER39462.1
KIS08507.1
KAA2932155.1
KAA2747781.1
WP_152100932.1
WP_025887008.1
SRH81300.1
WP_162781708.1
WP_142297349.1
QJT33655.1
KAF64968.1
KIS18617.1
AOC99607.1
QJT26891.1
KAB3762529.1
WP_068810618.1
KMB58089.1
EVA74868.1
KCX52162.1
WP_157637248.1
TRW21965.1
CRS31683.1
KKW89961.1
KAA4117104.1
WP_144326070.1
WP_152086220.1
WP_110914635.1
KDK10067.1
OSK99537.1
QLI60333.1
WP_172925168.1
WP_180553352.1
EOI31568.1
WP_070721660.1
WP_139304648.1
RHD15831.1
EVW66929.1
KMA09339.1
KAB6294451.1
QJT21965.1
WP_143344015.1
CAA5486481.1
ETS31389.1
WP_133057569.1
WP_146961362.1
WP_146041867.1
KAB6656035.1
VNZ18372.1
WP_161271666.1
WP_161992024.1
RYT83335.1
QJT34632.1
WP_165715289.1
WP_087401821.1
VDA76720.1
WP_141073445.1
WP_057321601.1
KAB6378920.1
DAC74272.1
SMH75193.1
WP_078340275.1
EOH51242.1
WP_157670276.1
WP_068420005.1
VIG12901.1
VED97126.1
WP_138363044.1
WP_170851550.1
GAD25620.1
EUY11538.1
ASE60494.1
EUN00009.1
WP_083458009.1
EQK18807.1
KAA2978424.1
GDK64233.1
CAA5377145.1
AOC98460.1
WP_173686065.1
WP_158040269.1
WP_097564366.1
VHT19593.1
WP_062312178.1
WP_030882410.1
SJW91132.1
KAA4451248.1
QJT36999.1
CAA4889911.1
WP_158283140.1
WP_122290761.1
SUV38914.1
OLQ21173.1
TWV44175.1
QDM12448.1
WP_047668308.1
EYA84112.1
WP_175857730.1
SKN66527.1
AOD01010.1
SRS22877.1
KKA00703.1
PTF22183.1
VIC70152.1
EVH75630.1
QJT32820.1
RGV04087.1
VPH01698.1
CYW40233.1
KAA2368595.1
WP_163695348.1
CRV99435.1
AOC98467.1
VHV56517.1
QJT28234.1
VAL58551.1
WP_048936613.1
KAA2884814.1
AQS04727.1
GBE29471.1
CRV81358.1
KAB6484551.1
WP_164905338.1
VFE63352.1
KMX08564.1
RGP05395.1
VKH76950.1
EVB31683.1
AOC98831.1
WP_106606327.1
EUY76168.1
SRG84937.1
SJF99248.1
KXB79821.1
RDL46782.1
VIJ62677.1
KAC14095.1
WP_162571511.1
WP_076597494.1
WP_150328884.1
WP_055170335.1
WP_139593381.1
RGU61985.1
VIA76858.1
VHX05710.1
KAA2815271.1
CUP23648.1
ETS32652.1
EXN58452.1
WP_143047983.1
CUQ20911.1
CAC8635638.1
CAA6361401.1
VHM42826.1
BAF02389.1
WP_174389411.1
CAA5830574.1
WP_151088776.1
ENM24808.1
RBS70210.1
WP_185284426.1
CTA77451.1
CRT01488.1
QJT25222.1
WP_161400716.1
WP_016479306.1
EUN41039.1
WP_018964946.1
EWA00831.1
KAA2509660.1
WP_106810490.1
RHH83801.1
CRW03321.1
ENZ73350.1
SRW60158.1
ERI88255.1
WP_084044372.1
WP_158292290.1
EUI24947.1
SRT09140.1
QJT34820.1
EIY87192.1
WP_180068879.1
CGC31569.1
CAA4589448.1
WP_150855251.1
QJT23041.1
CSG35488.1
WP_139092859.1
SAN92994.1
KME80065.1
WP_074530491.1
EKY04361.1
BAE92202.1
WP_034733083.1
WP_006812136.1
VIB14104.1
VFB72997.1
VHY08374.1
WP_004371729.1
KAA2382206.1
EES67090.1
VLQ82544.1
CTY79455.1
WP_181442997.1
WP_159110058.1
WP_128588061.1
WP_169934765.1
ETE04750.1
WP_115186325.1
WP_146764895.1
WP_052053829.1
WP_004325444.1
WP_139061274.1
VIK94153.1
QJT32086.1
CAA5867354.1
EUF86077.1
KAA5163604.1
SJC91980.1
EVB50229.1
KAB6147095.1
QJT41426.1
WP_159983790.1
WP_150437872.1
RMQ18708.1
WP_044082124.1
WP_083116300.1
ETS30565.1
CAC6689653.1
EUF29845.1
WP_028902008.1
WP_107580811.1
WP_104382199.1
VUN85280.1
SPJ17430.1
WP_062347813.1
CUG77265.1
QJT22818.1
WP_024261962.1
CEI83018.1
WP_123298445.1
AOD02210.1
QJT35360.1
WP_162388575.1
OKN10394.1
WP_135383292.1
QJT22108.1
SJU88961.1
EPA92315.1
EVM03085.1
WP_118515687.1
WP_159090130.1
WP_050999399.1
CAA6100286.1
VHT79307.1
CCL49954.1
WP_146693814.1
GAX64071.1
VSM67824.1
VHY18031.1
KAA2440198.1
KAB6308120.1
SJW56715.1
WP_032598708.1
WP_142358091.1
WP_111410190.1
PJE99151.1
KKA00173.1
KAA3022896.1
PDJ96026.1
KQB43874.1
WP_165010539.1
WP_165595955.1
WP_000088406.1
KAB5395103.1
TBN05346.1
WP_093187388.1
CSH43183.1
VFF69091.1
RJV34629.1
KAB4237115.1
ARE64324.1
WP_139165207.1
WP_052055250.1
CAC6736739.1
AOD00746.1
ARS41952.1
CAA5273698.1
SDH30051.1
QIX65830.1
VIN59296.1
CUN09955.1
RIB32160.1
ETS31103.1
WP_165495881.1
RGZ55019.1
WP_093831123.1
RLT82017.1
CAA3932312.1
KAH88321.1
ROT11517.1
SCS26173.1
CAC6549989.1
CAA4550219.1
QJT36328.1
WP_082150556.1
VHO56588.1
EYH20662.1
WP_072005521.1
KAB1307928.1
EWX76429.1
QJT36542.1
KDI97250.1
SJU20630.1
WP_185213534.1
CAA4724236.1
VHA78255.1
SOZ45894.1
CRU39744.1
EVI13875.1
EVC22449.1
EOG08821.1
EOF90968.1
AOD00123.1
QJT31621.1
QJT22125.1
VHT91686.1
WP_130059430.1
EJS69268.1
KDK95437.1
CAA5060392.1
KAB3688346.1
WP_160803495.1
VIJ66009.1
WP_146051289.1
KAB5193137.1
WP_117232024.1
KAA5252480.1
RGD32240.1
QJT32763.1
EWW14821.1
QJT23548.1
WP_136422121.1
QJT31359.1
WP_052217855.1
CRW34312.1
WP_084765574.1
EYQ91594.1
KAA3847999.1
EVA72390.1
KAB5276989.1
SVI84865.1
KHX06905.1
CYB58177.1
BAC41586.1
WP_090699595.1
AUO78218.1
VHP11306.1
WP_177993024.1
WP_116769711.1
WP_172332874.1
KAB4340872.1
CAZ97242.1
CSV89806.1
EUX67275.1
EVH69054.1
RGM23675.1
PAL80982.1
EVJ88541.1
EVS71576.1
VIG84437.1
QJT26254.1
CKL26375.1
WP_026352559.1
GAD08405.1
AOC99568.1
WP_065555386.1
WP_034177082.1
KAB3752495.1
EFV17565.1
CAC6542221.1
QJT37085.1
QJT31220.1
WP_068197905.1
WP_039891974.1
AVM50241.1
WP_143557687.1
WP_099808515.1
TDZ71205.1
WP_038011904.1
VFC30137.1
WP_169763285.1
WP_052747976.1
WP_114573288.1
WP_136381326.1
WP_143546633.1
WP_082382523.1
VUL74910.1
KAA4717200.1
WP_163623857.1
WP_163595844.1
WP_177318058.1
WP_159478768.1
CRV39576.1
WP_152319180.1
CYB57386.1
CAC9076290.1
QJT40258.1
WP_086775839.1
QJT36087.1
KYP18333.1
CAA5822243.1
VIJ85907.1
VHW72444.1
GCQ56281.1
SYX23840.1
WP_144445252.1
WP_126321134.1
VHZ87068.1
CAC6614614.1
WP_148743701.1
AXU30221.1
VQZ50146.1
WP_174609072.1
WP_160328675.1
WP_152412475.1
WP_111965972.1
EUV93585.1
WP_162107061.1
WP_076786365.1
WP_133118867.1
ATR90004.1
VIL02094.1
SMK36215.1
VBA61792.1
VPQ78961.1
QJT38833.1
QJT29267.1
RGV67823.1
VIA94465.1
WP_079251025.1
WP_066337192.1
CYX27184.1
CBX35917.1
SWR56423.1
CAA6343823.1
CNK78533.1
WP_163006516.1
WP_142360745.1
VIM36151.1
WP_005541340.1
VFB64204.1
WP_004993414.1
SHS18522.1
CUQ20872.1
CPV58755.1
WP_130065930.1
RDD34681.1
QJT39552.1
QJT32627.1
RSI96050.1
WP_121330644.1
AOM29807.1
AQR86809.1
SJW72489.1
WP_039927759.1
SBD60253.1
QJT23745.1
WP_142348652.1
WP_000087852.1
KOX91006.1
VTE31419.1
TWU21537.1
AAL59720.1
WP_158464433.1
QJT31176.1
WP_141673055.1
AGU81569.1
RHI51696.1
WP_128957402.1
WP_032226975.1
ETS30742.1
sp|B6J7P8.1|PLSY_COXB1
CAA5546148.1
CRU49768.1
KLZ90285.1
KAB3642703.1
CRH08562.1
WP_019893371.1
SCQ54618.1
WP_154398626.1
WP_024187920.1
KAA2573616.1
WP_162007321.1
CKI59569.1
WP_143796089.1
WP_136090329.1
WP_015547839.1
RHM96717.1
sp|P47693.2|SYY_MYCGE
CAA5195963.1
ERL11522.1
WP_183937473.1
WP_183053154.1
ETS32664.1
WP_178507589.1
WP_155091062.1
BAF02398.1
CAA6146447.1
VHT28032.1
EYA95279.1
TPG38404.1
WP_157017821.1
CUP50994.1
WP_160246855.1
CAA6199549.1
KAB3809708.1
OSN69344.1
CEN33260.1
WP_154695244.1
SJU20086.1
CUP93143.1
WP_148284359.1
WP_004362389.1
WP_097424311.1
CAA4578918.1
VHT41027.1
RJV33306.1
VFF10479.1
AZA97553.1
WP_075358719.1
RGY16243.1
CAA4478937.1
WP_020592876.1
QJT32466.1
WP_033024912.1
RGK86927.1
KAB3600986.1
WP_137339069.1
SQR75466.1
EQI39931.1
KAB3651032.1
QJT26219.1
QJT25219.1
KAB4322961.1
WP_173825573.1
QJT36301.1
TKC04468.1
WP_160113572.1
WP_147369712.1
KAF0970532.1
WP_089285217.1
CAC8809536.1
RGJ14085.1
WP_008824127.1
KAA2530326.1
WP_060157201.1
AIY22990.1
KAA2371926.1
WP_036891184.1
KAA3774176.1
WP_006354957.1
WP_185771320.1
KAA4585281.1
WP_033865095.1
EUH21383.1
QJT41208.1
KAB4303058.1
WP_143248809.1
WP_160174789.1
WP_182257509.1
WP_084030812.1
RGL92300.1
WP_172774330.1
WP_033855880.1
QJT31525.1
CKI99020.1
WP_167874009.1
KAB4044226.1
SJV03084.1
ABQ06039.1
WP_170827234.1
WP_136564562.1
AOC99876.1
VIM42956.1
EJG97104.1
WP_104840759.1
CQW46208.1
WP_172470052.1
WP_081784123.1
BAQ50227.1
WP_032079815.1
OJY93898.1
WP_019488047.1
AOD02008.1
KAA5314578.1
VHR12475.1
PWB10901.1
WP_024566301.1
WP_129243174.1
VGR49307.1
ENL88639.1
ANU57474.1
WP_181308220.1
QJT34284.1
CSP17834.1
RGM24111.1
WP_144248981.1
EOK51822.1
EUD31611.1
CAA5546242.1
QID22474.1
KAB3805924.1
VIF47237.1
RBT58613.1
VDL49452.1
SPF77376.1
CRW39415.1
WP_180418760.1
QJT26192.1
WP_095952451.1
WP_179901284.1
OJG56483.1
QJT33617.1
WP_166737782.1
WP_026038951.1
QJT21202.1
WP_052606682.1
RGN84410.1
EVT62577.1
WP_148726856.1
ETS31164.1
KAB3912240.1
RGP15708.1
OAP25844.1
GAQ15890.1
CRW32885.1
EUH52752.1
WP_117885517.1
VIC31133.1
WP_143296036.1
CAA5061197.1
WP_050735558.1
WP_077282423.1
WP_175783536.1
WP_101871324.1
ARQ19121.1
WP_041987508.1
WP_032135208.1
WP_144349217.1
CAA3962850.1
QJT22485.1
WP_097520880.1
WP_104122819.1
CAC6965952.1
WP_069951590.1
CSF51060.1
VAE62343.1
CRW27924.1
EOJ50039.1
CCQ18464.1
WP_049884720.1
VFC62744.1
WP_124075506.1
KAA3092674.1
WP_139371643.1
RGU59980.1
CAA6004291.1
WP_117463840.1
WP_182662679.1
KJZ99669.1
WP_171515194.1
ANU57193.1
SRB84275.1
SJU88487.1
EYO44570.1
CAA6216511.1
SQA52072.1
KAB3687542.1
CEJ96894.1
WP_146212527.1
WP_052135079.1
ENL42528.1
QEC69276.1
VLN72924.1
QJT32114.1
KAB3627871.1
WP_158616009.1
VHY96772.1
VPG15448.1
VHY90569.1
WP_005796923.1
KMW95232.1
CRS30306.1
EVH67428.1
WP_004338741.1
WP_161980453.1
CAC7928824.1
EMT92642.1
CAA4896100.1
AXU68062.1
SLC08980.1
WP_064502620.1
AXB62200.1
BAB93857.1
APZ78343.1
WP_158672814.1
RLT66078.1
WP_147785580.1
WP_170272954.1
CUX75625.1
KAA4062713.1
WP_171188049.1
WP_143332484.1
WP_130069198.1
OJG62745.1
WP_070087576.1
WP_098119279.1
VGW38539.1
RJV37395.1
ENZ12009.1
KAA2874250.1
WP_102469059.1
WP_004348184.1
QJT26447.1
EPU32785.1
EEL25629.1
VIC54437.1
KAB6661799.1
CRU50138.1
ROS98180.1
WP_111539062.1
CUO27215.1
RXE74336.1
KMX59224.1
SQU31090.1
QJT30038.1
STD82490.1
BAU16803.1
SQU42849.1
CAA6495514.1
EKN05998.1
WP_051259717.1
EOZ36999.1
CAC9153175.1
EQO00815.1
EUO99036.1
SJO22672.1
WP_112920520.1
WP_172292682.1
WP_135001173.1
WP_146814257.1
TXJ24948.1
WP_052442931.1
SDG32695.1
WP_182408397.1
WP_084800082.1
QJT20614.1
WP_077478200.1
QJT29242.1
VHR00824.1
KJV72019.1
WP_123419653.1
WP_161941588.1
WP_064742356.1
WP_122296002.1
VII69962.1
WP_081573753.1
KAB6703887.1
SQR44379.1
WP_122138545.1
KAA4221711.1
VKL97502.1
VIE30935.1
SBM03921.1
OUC57794.1
EVH42142.1
ETS32154.1
CXE67473.1
BBL00634.1
WP_005800205.1
SIE22825.1
WP_008777210.1
WP_042815994.1
KAA3701815.1
VCX78120.1
WP_000567711.1
KAA3350413.1
VNB38962.1
CSI24778.1
KAA3833856.1
ABR39785.1
KAH80779.1
KAA3093642.1
QJT39743.1
WP_166080777.1
VHB82494.1
WP_118066775.1
WP_143353289.1
WP_142959113.1
QJT35440.1
WP_166504384.1
QJT37436.1
KAA2523307.1
WP_034692237.1
WP_134728868.1
WP_018573803.1
EVS66641.1
CXZ97769.1
CAA4732022.1
WP_014980307.1
WP_169996632.1
SUV34686.1
SIO96650.1
EVO79952.1
ETS32323.1
WP_168383307.1
WP_165410385.1
VHV21522.1
WP_173127470.1
CUV31695.1
SBF00873.1
EWO45042.1
EWU37494.1
AOD02080.1
WP_178972980.1
WP_040039525.1
EVT55379.1
WP_156004167.1
KAA2373489.1
RGV64849.1
KAB6289195.1
WP_102745092.1
EOI43655.1
VIM02991.1
SXO18642.1
CAA4096553.1
AOD01894.1
CAA5336227.1
KAA2788489.1
VIB66610.1
CRT11795.1
SJM72631.1
SHL15374.1
KNV75684.1
QJT28449.1
EVI52611.1
EUG49805.1
RGV02984.1
ETS30981.1
SJO45075.1
ACF66123.1
WP_040374276.1
EOE39270.1
CRQ94001.1
sp|A9KF61.1|TYSY_COXBN
OKZ44022.1
QJT38973.1
WP_163628274.1
WP_101802015.1
WP_106143249.1
QJT25846.1
CCE60383.1
KAA4707802.1
VHV66542.1
WP_172728126.1
WP_182593111.1
VIB37083.1
WP_084633863.1
VPB84969.1
WP_118307460.1
KAB3548784.1
CUP59225.1
KAA5208930.1
WP_052103198.1
SML19989.1
KAE30792.1
WP_010733535.1
SKD10838.1
VLQ07426.1
RHI60013.1
WP_118251800.1
CUP56675.1
CBW39390.1
WP_162808243.1
KAA2831851.1
WP_005655082.1
RHI28687.1
CRQ31957.1
WP_141564544.1
CAA6388883.1
KAB6425116.1
KAB3743912.1
VIE16448.1
CSE97857.1
WP_103242630.1
WP_087745241.1
WP_145376887.1
WP_140411544.1
BBN39386.1
CAA6212096.1
PRN66395.1
ETS29191.1
WP_066013135.1
WP_146196849.1
TFF37052.1
AOC98911.1
WP_185284473.1
KAB4036283.1
VIG64168.1
CAA4476763.1
EWX46715.1
KAA2943027.1
WP_138258315.1
WP_146224532.1
WP_161516710.1
VHZ97862.1
ENJ19792.1
RGU40585.1
EQP16649.1
WP_150532325.1
WP_139817008.1
WP_042236658.1
AXQ85634.1
WP_132439861.1
BAA97944.1
WP_139816948.1
KAB6562026.1
AGI61949.1
WP_081465015.1
VMN69673.1
WP_028002356.1
WP_137157873.1
EOM01567.1
EOF08036.1
WP_057253567.1
SQF05257.1
KAE77778.1
BAB93797.1
KAA4603256.1
EWP55483.1
WP_163635653.1
WP_133123874.1
EVE45597.1
WP_039082502.1
WP_065636592.1
WP_102365005.1
CAA4567192.1
VFF51712.1
EPW16515.1
SBD59392.1
EIW92225.1
AOH60234.1
SXJ33512.1
CAA5252452.1
WP_166610273.1
QJT39947.1
CSE68894.1
OBR94081.1
RHE14351.1
AHC16013.1
KAB1328097.1
QJT39995.1
VHY30602.1
VFE67663.1
CRS92587.1
EUO80280.1
WP_181489414.1
WP_106174639.1
EZX51085.1
KXU33408.1
WP_172867833.1
KAA2332541.1
WP_176559916.1
WP_145693378.1
AOC97893.1
WP_140925270.1
WP_157947844.1
WP_151612325.1
WP_183071526.1
WP_072412350.1
WP_165642100.1
VHO62458.1
PDD50955.1
CSW12567.1
QLI59232.1
WP_052201486.1
CSE84265.1
VFB41905.1
OJI32649.1
KAA4306864.1
EOI69082.1
VIC92221.1
WP_172725212.1
WP_183131000.1
WP_143276862.1
WP_175631596.1
VIE16578.1
WP_141135394.1
KAB3744120.1
VKM73932.1
KAB3954164.1
KAA3036732.1
WP_148936859.1
WP_032179047.1
WP_087375289.1
WP_180207072.1
WP_132614637.1
RHF05879.1
SMI58451.1
VIG95809.1
QJT26771.1
WP_154241265.1
VCX76595.1
CUP49046.1
WP_030203495.1
WP_143091280.1
VFH31018.1
WP_167566918.1
WP_005542333.1
VIN33890.1
QJT23125.1
WP_051495930.1
VFB91463.1
EIY19710.1
VKQ30573.1
CII41508.1
CRS85415.1
EFA44412.1
AJE63480.1
GFI47003.1
EVM20333.1
WP_031883305.1
STC72315.1
WP_143223887.1
KAB4515394.1
CAA5692995.1
KAA4145979.1
VID50037.1
WP_159230090.1
GFI48139.1
QBA19647.1
WP_144445375.1
WP_028897892.1
WP_174646403.1
VHV18213.1
WP_165363156.1
WP_122334410.1
CJT26923.1
KAA3157003.1
WP_086452604.1
ERA30110.1
CXQ38912.1
QJT29330.1
QJT24174.1
WP_128589119.1
WP_148512444.1
CAA4923764.1
WP_026985921.1
EVF77114.1
WP_149927489.1
AJE55902.1
ENM26016.1
WP_049100630.1
QJT38067.1
WP_113084535.1
WP_026054228.1
CTA63293.1
EWE02825.1
VHT54818.1
EUQ46894.1
VIF48843.1
KDH34573.1
ETS32599.1
AOD01077.1
EVI45374.1
VIF56972.1
SIK59148.1
WP_026531516.1
WP_185265421.1
CAA6318346.1
WP_184817886.1
CAA5454317.1
ROS83184.1
SVI81084.1
WP_163455287.1
WP_023921366.1
EWB33859.1
WP_172579070.1
CAW93992.1
WP_147336630.1
WP_176311888.1
CAC7522997.1
CUP36815.1
KMD19450.1
EUJ79624.1
QJT41025.1
WP_134306048.1
EJX94538.1
CAC8801019.1
WP_164990766.1
WP_003681147.1
VHT67148.1
QJT38156.1
VFE25790.1
ALY27027.1
CAA5692119.1
WP_185145465.1
SMJ14873.1
KLJ48076.1
EHM31617.1
OOP46344.1
ETS29670.1
QJT37260.1
KAA2484438.1
KAB6430201.1
AGK09902.1
AOD00367.1
SJV03452.1
SJT87943.1
WP_077390350.1
KAA3792751.1
VIM63361.1
VFC43740.1
QJT27285.1
WP_138674401.1
WP_102305550.1
KAB6555186.1
KMD05741.1
WP_052940191.1
WP_119933079.1
KDL63103.1
WP_093737229.1
CTB57216.1
KAA2756587.1
VID45817.1
WP_118419535.1
SCN23616.1
WP_139272284.1
QJT37272.1
CRU20419.1
EUT66569.1
KAA5267788.1
WP_050782404.1
VHX12193.1
AXU30511.1
KAB3875912.1
WP_054155819.1
WP_118939455.1
WP_151856213.1
KAB3823416.1
RJX06700.1
EEQ12668.1
AGY56208.1
OFQ26770.1
WP_093644111.1
VIC05297.1
WP_091205671.1
WP_027335929.1
VHW10385.1
QJT35196.1
EJX44951.1
CAA5123726.1
WP_144421557.1
CYU66797.1
RKU74915.1
QJT27050.1
VNK36430.1
KAA3120831.1
QJT31982.1
WP_167687543.1
CSS09743.1
KMW91572.1
WP_170343629.1
WP_119479625.1
WP_127885813.1
PMV03174.1
SAJ25051.1
VGQ98954.1
WP_171890720.1
WP_142734724.1
SJH40809.1
WP_139336630.1
WP_132670996.1
WP_114403485.1
ENM55430.1
WP_146786768.1
QJT30902.1
SLR90615.1
KAB4089408.1
ESH56206.1
WP_031443978.1
EEO58725.1
WP_146103109.1
WP_157843120.1
KAA3012019.1
BAB93782.1
SJR21901.1
KAB4255787.1
KAB4007977.1
SUY19600.1
KAA5023301.1
VHW47429.1
RBT57090.1
CRW46318.1
VTS93088.1
CRW22197.1
SPU31293.1
VLH61484.1
KMD35000.1
SJL31831.1
EQC82006.1
KAB4188267.1
CAC6516083.1
VQI29682.1
KAB4350752.1
KAB4340876.1
ETS33462.1
WP_143329572.1
WP_121195590.1
WP_152601240.1
WP_012959615.1
SMI91854.1
KAA2464546.1
VIL17422.1
CUP83252.1
VFB14153.1
ETS33521.1
EYJ09797.1
WP_062184643.1
VHC08952.1
WP_088824737.1
WP_113365830.1
KAA8834683.1
QJT35127.1
WP_032158153.1
CRS93080.1
EUE26806.1
WP_122405355.1
WP_147212465.1
WP_169753406.1
EVS52125.1
QJT27636.1
VHU42055.1
VHP77830.1
DAC75287.1
SHL15321.1
CYC81970.1
WP_128976815.1
CRE57418.1
QJT40303.1
WP_154583205.1
KAA2332547.1
VHV00715.1
WP_104143592.1
ARE64378.1
WP_084758356.1
RZM01208.1
PZJ71841.1
QLI60454.1
RGS55378.1
WP_152544705.1
WP_101884270.1
AOD02291.1
VCW85017.1
CUP58451.1
WP_173240653.1
ODA69808.1
WP_114865635.1
PBJ21805.1
KAA2878648.1
KAB3957266.1
SJU86430.1
CJQ99344.1
WP_174859192.1
QJT37180.1
QJT28166.1
WP_138027788.1
KXH18703.1
CXP60930.1
WP_175832377.1
WP_013071243.1
WP_165787508.1
QJT21931.1
WP_137963455.1
CAA5966820.1
SJQ60719.1
RHF10739.1
CAA6497151.1
CAA4041634.1
WP_184228790.1
WP_157258897.1
SUK32579.1
WP_149032085.1
VFH35040.1
KAA4051846.1
AMY28519.1
EWP91230.1
WP_035918684.1
WP_094881042.1
VHP13831.1
WP_086689950.1
EUY91389.1
EVG91760.1
CAC7471405.1
WP_074722160.1
VHZ14702.1
VIK81420.1
RHD19181.1
WP_143099866.1
QJT30431.1
WP_159139416.1
WP_004573064.1
WP_180985665.1
WP_109047213.1
VPF38952.1
VIC76748.1
WP_027376091.1
VHW06758.1
CXH63304.1
AZZ87823.1
WP_029436795.1
WP_143344195.1
KAB5063368.1
CEK00075.1
EVS37313.1
WP_121912348.1
CAC6351002.1
KAB3821718.1
CZR94629.1
WP_139222537.1
EWV06940.1
VFB81219.1
SRT44753.1
RGN84414.1
QLI59175.1
WP_133153215.1
EUK16312.1
WP_152926944.1
CAA6325224.1
WP_148853070.1
WP_148288130.1
WP_103730407.1
WP_117944791.1
WP_028728955.1
ARD34925.1
RMQ36265.1
OCX33426.1
WP_185747253.1
QJT39476.1
WP_133780487.1
CAA3932426.1
WP_009242709.1
CVZ72105.1
KAB3623587.1
WP_075033651.1
WP_067583149.1
SYX43137.1
WP_139888330.1
CCL83864.1
WP_181834419.1
WP_139242821.1
WP_065217046.1
GAO55228.1
QJT33129.1
VHQ71802.1
WP_172483452.1
QJT40018.1
KAA5231788.1
SQL25320.1
AKN19605.1
SJW35371.1
QJT31880.1
WP_012832290.1
WP_035471976.1
WP_034021631.1
CAA5955481.1
WP_093366707.1
RGX22938.1
KAA4749683.1
EVL51906.1
AOD00820.1
QJT27315.1
VHQ40372.1
WP_150658079.1
WP_150532563.1
WP_113489646.1
VHR55640.1
QJT26844.1
WP_117022084.1
VAE19511.1
CSG51579.1
VHP95148.1
CSL67414.1
VUP18331.1
EYI29259.1
AOD00235.1
WP_072538824.1
WP_003570447.1
WP_154662474.1
WP_085537249.1
AOC99240.1
WP_032299916.1
WP_112959939.1
WP_178987097.1
WP_141095727.1
WP_151857687.1
KAB4037812.1
WP_142377433.1
WP_017410485.1
QJT31332.1
WP_005802643.1
CYA11243.1
WP_163904130.1
QJT27432.1
ETS31306.1
WP_056152157.1
TDA86452.1
DAC74222.1
WP_120660982.1
WP_146010548.1
WP_019990986.1
VIG82340.1
EHR99571.1
ENM90618.1
QJT20819.1
EQY55282.1
WP_039110919.1
WP_174422214.1
EPR45223.1
WP_143350111.1
WP_167807653.1
CAA3785868.1
KDI62734.1
CPY18799.1
WP_143566282.1
WP_112819129.1
QJT30786.1
WP_032969429.1
SAZ41330.1
WP_139817512.1
QJT32225.1
KAB5384540.1
EZV27360.1
VHV69095.1
WP_151892074.1
VSH16521.1
OUH46657.1
WP_146778572.1
PRY27819.1
KAA5498602.1
CAA5882285.1
VHS95324.1
CRW40644.1
QJT40653.1
SMD66754.1
EWN84356.1
WP_114003734.1
WP_106624775.1
CSG91639.1
EDT25106.1
ERV17295.1
WP_065587620.1
EJX37009.1
SEL58678.1
EIY52932.1
RHK81620.1
KDT80290.1
EWN98388.1
EIY32392.1
CAA6450155.1
KAA5441565.1
SMK61005.1
QJT37427.1
WP_014116311.1
WP_071879928.1
CRP61028.1
WP_181371339.1
VHR93176.1
RGV09880.1
EYP99241.1
KAA3163973.1
CRW09586.1
WP_166106210.1
QJT41175.1
WP_134434514.1
WP_050899212.1
CAC5833612.1
WP_038356217.1
POS51452.1
OJG43013.1
WP_021820293.1
CAC8209910.1
VIM10018.1
WP_148991669.1
SIX99297.1
WP_027584487.1
AOD00719.1
SRL12014.1
WP_146100328.1
QJT24196.1
SDO02118.1
WP_004327368.1
WP_022588465.1
WP_130648066.1
PCX99057.1
CAC6714258.1
QJT27452.1
WP_142423264.1
CAA3831412.1
RRJ89092.1
WP_146760254.1
VUH69942.1
CRH08535.1
WP_004295448.1
WP_028298697.1
WP_185751938.1
ESO41179.1
KAA4515044.1
OFA05639.1
SAO57433.1
WP_024436294.1
WP_165915120.1
WP_180119637.1
WP_162737398.1
WP_138972284.1
VFD33653.1
KAB4338230.1
KAB3645138.1
WP_075043445.1
WP_037384028.1
RJV59501.1
EYH30532.1
WP_016314725.1
VIK81510.1
QHM53212.1
CRT13655.1
KAA5349932.1
STI00764.1
WP_142377569.1
WP_146772719.1
EVR03263.1
KAG78726.1
KAB6140611.1
WP_170994186.1
SJO96605.1
SVH83958.1
KAA5230294.1
WP_164923146.1
KAB4974974.1
EYA58773.1
EFU29824.1
WP_147812963.1
KAB3921243.1
WP_171639760.1
KAB6393956.1
CAA6544706.1
VHZ65915.1
WP_184482399.1
WP_150855476.1
KJV62560.1
GAS18659.1
PRW15299.1
CAA5388928.1
WP_135799147.1
VIK00435.1
WP_170696171.1
CSL44519.1
WP_165473054.1
OOM67432.1
QJT27614.1
WP_182430180.1
KAB5008601.1
WP_166785339.1
WP_004294836.1
WP_077237553.1
CAA5737312.1
RHI93611.1
RJW94816.1
WP_074904832.1
KAA3807322.1
RGR31821.1
WP_094051128.1
CRV91589.1
SSW72203.1
CAA5804637.1
VHS95360.1
QJT35810.1
ENB90492.1
WP_151873730.1
WP_143441649.1
QJT36227.1
QJT40973.1
WP_150855257.1
WP_104885382.1
WP_091547713.1
VFC65854.1
WP_080679558.1
OXG04292.1
WP_048781395.1
EYM82014.1
CAD0153253.1
CAA3889818.1
CXL05497.1
WP_082733221.1
ETS29358.1
AFJ08012.1
VIC90460.1
TWV58802.1
WP_142247503.1
WP_093189725.1
WP_072881772.1
CAA6001670.1
WP_158691858.1
WP_116108728.1
WP_060645406.1
WP_083395347.1
CAA4033685.1
ATV29053.1
EWN25616.1
PDP56889.1
VIM59232.1
QJT36478.1
WP_032532526.1
QCQ36325.1
EZQ75689.1
WP_143762485.1
EVO76699.1
ETS29284.1
EYA89219.1
ABG29561.1
WP_139310600.1
AOD01177.1
WP_173001214.1
RYE16722.1
ELA64098.1
QJT20578.1
WP_024566594.1
EVP96457.1
CAA5883344.1
SJC60875.1
CAA5844784.1
SJN18557.1
KAA2736757.1
EWI36057.1
KAA3010425.1
EGK25084.1
ACX47968.1
WP_179000742.1
SVG48324.1
QJT20961.1
WP_143367219.1
WP_136273358.1
WP_162895157.1
AZA85446.1
SML41677.1
QJT32369.1
WP_120021516.1
VIB43860.1
QJT29219.1
WP_170977712.1
WP_091134426.1
WP_172420304.1
CTC13807.1
VHP44687.1
CAA4871068.1
VGW10721.1
VHT28026.1
CRP07180.1
WP_099766793.1
WP_118420330.1
PIH25860.1
KAA2486123.1
ETS31615.1
WP_018703267.1
KAB4514282.1
CSF29421.1
RHM13604.1
ERJ83171.1
CZR11715.1
VFG28982.1
PRY08325.1
VHT43298.1
QJT38403.1
KAB6608609.1
CSP03191.1
WP_163183852.1
WP_145394075.1
WP_140508753.1
WP_082821790.1
WP_032447127.1
WP_000341210.1
WP_117727908.1
VIG07151.1
SDF69705.1
ELX66343.1
VHV21895.1
WP_126053280.1
SJV87199.1
AVV53523.1
CUO45102.1
WP_168670545.1
EWQ20300.1
KAB4189478.1
VLY72809.1
QJT21006.1
WP_162849109.1
QJT34913.1
QJT26000.1
WP_024184095.1
WP_001444045.1
VCX91421.1
OUG87934.1
SXO48111.1
RGX70814.1
KAA2337388.1
KAA5317375.1
SSV74249.1
RMQ48295.1
ATQ60817.1
EOG90488.1
EYO17920.1
EFV15263.1
WP_175556981.1
CAC8792607.1
WP_183808350.1
AOC99168.1
OYZ60628.1
QLI60436.1
RMU18028.1
QJT32021.1
QJT22362.1
KAB5276245.1
EQP96543.1
WP_110155903.1
CNC86455.1
WP_165557613.1
EQV33284.1
QJT34813.1
QJT30118.1
WP_106140433.1
SRJ12677.1
RBT46927.1
SMH83619.1
EZA68822.1
KAA2674936.1
VQL86576.1
CXO38935.1
WP_000331857.1
CUQ46932.1
CUO27929.1
KAA2923277.1
WP_148263497.1
CAA3807176.1
CHG40744.1
sp|Q60048.1|CADA_LISMN
GFI62610.1
CRW40001.1
RBT50335.1
KDS15418.1
KAA4213041.1
ETQ14593.1
WP_154603453.1
KAB88017.1
WP_142349321.1
VIE00025.1
WP_176268820.1
EUY90066.1
WP_000320797.1
WP_054571135.1
WP_161782088.1
BAC41632.1
WP_148140849.1
WP_071699923.1
SUE95555.1
KAA2589673.1
EMU26670.1
EUS76809.1
KAB3629405.1
CAA4409193.1
CAC8506041.1
VQI43254.1
SVM07553.1
SRI15888.1
QJT40703.1
WP_089167484.1
AUO63137.1
QJT21381.1
WP_024176007.1
EHE01744.1
EWQ50733.1
EYQ01412.1
WP_067516410.1
ETS29990.1
QJT20492.1
RJV68629.1
WP_160575179.1
OFY42591.1
AOD01217.1
WP_101689094.1
WP_049379400.1
SQB65193.1
AOC98095.1
EFF20245.1
QJT28443.1
WP_118430441.1
EUG05975.1
WP_134502225.1
CZV06340.1
QIQ49707.1
WP_065212842.1
CAA6223106.1
RGZ43536.1
WP_111145353.1
WP_099095891.1
WP_117678470.1
RLT68057.1
QJT40978.1
WP_049038994.1
WP_100273926.1
WP_163088773.1
VFF58903.1
WP_147491402.1
WP_153141855.1
SBZ37634.1
WP_112306931.1
WP_158871957.1
WP_033881636.1
QJT41031.1
WP_169042301.1
EIY42640.1
TGY65161.1
VFF79112.1
KAA4483834.1
WP_102286398.1
WP_092121549.1
WP_136362249.1
WP_142356125.1
ETS31732.1
VNW86342.1
WP_183132073.1
KAA4817690.1
CAA6436170.1
SJW51265.1
AOD02264.1
QJT32408.1
VHO94319.1
KAA5181896.1
WP_142298125.1
WP_031874302.1
VIB57074.1
SRQ48944.1
KLP76122.1
EWF50199.1
WP_000839164.1
WP_179925055.1
AOD00919.1
WP_013685855.1
WP_181819630.1
WP_003203359.1
WP_151813055.1
RHD46949.1
WP_168802216.1
WP_183374092.1
WP_167745238.1
AAN57979.1
CYU72652.1
VQR42916.1
WP_143448954.1
WP_081213086.1
WP_031972628.1
WP_186083207.1
AOC98151.1
EZZ49623.1
WP_124578003.1
EYP87508.1
EFK34044.1
KAA2888654.1
EVB79169.1
SWQ09352.1
KAE63904.1
WP_027622875.1
CRS55470.1
QJT40834.1
VUX19155.1
KDI62547.1
WP_148094433.1
WP_061394110.1
WP_139772347.1
WP_049383695.1
KAA3870595.1
EHH01402.1
SUV35317.1
VIA85863.1
WP_164703929.1
WP_147169987.1
WP_146778563.1
WP_130054148.1
AOD01615.1
WP_145384440.1
CAC8515457.1
WP_153429733.1
WP_167884207.1
EUI17895.1
WP_046149142.1
WP_151858910.1
VHV34758.1
ENI92040.1
EVB84868.1
KDG64420.1
CJY58023.1
VGP53712.1
EQJ53624.1
QJT23229.1
WP_152787508.1
WP_153276773.1
WP_123205242.1
GFI50488.1
CFA50898.1
WP_149876378.1
QJT27198.1
EKY23118.1
OJZ05933.1
WP_113567132.1
WP_087814229.1
WP_072106998.1
WP_032215515.1
KAA4272908.1
WP_139217306.1
VIK46755.1
KAA4403394.1
WP_085802832.1
WP_078100448.1
CXB04573.1
PBI72048.1
CAA5594931.1
QJT23890.1
WP_084159984.1
AOC98295.1
WP_039860296.1
KAA5063375.1
ENI99032.1
WP_180025687.1
CAA6292114.1
VHX38974.1
EYQ92613.1
VFH28689.1
QJT22425.1
WP_141684498.1
BAB93618.1
WP_151942648.1
QJT39897.1
WP_160333807.1
WP_117763655.1
CAA6113968.1
WP_139291202.1
SRP85345.1
VIK19583.1
ETY49559.1
WP_135037125.1
WP_080534168.1
CAA1295785.1
WP_167547367.1
QJT32586.1
CZL72912.1
KAA3805514.1
VII25063.1
POZ96326.1
WP_168796398.1
CSP86726.1
WP_143455725.1
SRN43053.1
NP_639869.1
QJT41070.1
EYM59980.1
KDF38196.1
KDU05927.1
VFF59485.1
AOC98622.1
SJV94650.1
CAA3705313.1
SJX04091.1
sp|B6J266.1|EFG_COXB2
WP_164862001.1
WP_151937702.1
RGZ39771.1
VII81365.1
KXK66535.1
CSZ99115.1
EOI24582.1
RHL21809.1
CAA5054259.1
QJT22929.1
WP_062125348.1
WP_163671910.1
WP_160217590.1
WP_148139812.1
KAB3726327.1
CRU13392.1
sp|B6J3W7.1|PYRG_COXB2
WP_131139948.1
WP_095489726.1
ATC41391.1
KMA83108.1
KAA3055389.1
KAA4086958.1
EFC75892.1
WP_049874816.1
KAA4614097.1
WP_088243301.1
EEO54125.1
EVG93067.1
WP_162034124.1
SJL23534.1
WP_180942223.1
WP_081076007.1
CAA5053055.1
EWR10669.1
EHD70454.1
WP_158829070.1
SBA80908.1
VIE22715.1
CTA71236.1
ETS32501.1
CRV42309.1
WP_171941334.1
WP_171817688.1
AOC98883.1
WP_080640665.1
AZA54023.1
QJT22203.1
SMK74735.1
WP_146719894.1
OTO32496.1
WP_144417249.1
VHE21184.1
WP_097843179.1
SJN24350.1
CZV58743.1
WP_047250173.1
ERT28925.1
WP_169054878.1
KAA2711677.1
WP_137105602.1
EXE68237.1
CAJ67191.2
VHZ79716.1
AMJ32411.1
KAA3879361.1
KAA2597865.1
VIL89199.1
QJT35406.1
WP_102698297.1
WP_117834070.1
ARE64284.1
WP_156616639.1
WP_161948691.1
CAA3764819.1
CSJ16222.1
WP_117572971.1
CPX15797.1
KAG10388.1
EVG54161.1
RGK90527.1
WP_172951361.1
WP_002345006.1
WP_183919882.1
WP_087233763.1
CUP88495.1
RHF25447.1
WP_026991745.1
WP_029797728.1
AVR40256.1
WP_146013063.1
WP_117873516.1
CCT31241.1
WP_139155652.1
CGU79723.1
WP_139354676.1
EXC46812.1
ELH98235.1
WP_170980529.1
AVR40326.1
CTW42037.1
QJT23966.1
ENC50077.1
WP_139138651.1
EES65576.1
CCL67219.1
KAB6477984.1
EWQ11109.1
KAB5088431.1
AEP95080.1
WP_155951435.1
WP_104354058.1
KAB4004534.1
VIK58185.1
SMI10024.1
CRT62017.1
CRW11119.1
PPL04840.1
WP_148141418.1
EOK18256.1
KJF22753.1
KDK73460.1
WP_161948362.1
WP_034871417.1
CAA4350114.1
WP_178878184.1
WP_141248559.1
AOD00841.1
WP_115596426.1
KMT47389.1
KAA2526633.1
WP_161169476.1
ETS30057.1
VID83659.1
KAA2375882.1
CSD85319.1
RZT71804.1
WP_138289823.1
RYT64813.1
KAA3028177.1
EXZ34123.1
EUJ49874.1
WP_152967619.1
WP_027810101.1
WP_057086388.1
WP_143355834.1
WP_048924605.1
EUY49890.1
CZL62726.1
WP_147482720.1
CAA5757099.1
WP_137114182.1
WP_176316422.1
VGY51823.1
WP_021244640.1
RHG71226.1
QJT21732.1
WP_163433647.1
WP_080550837.1
WP_159183029.1
CAA4732053.1
QJT25821.1
WP_004293887.1
KAA2834508.1
CPB87025.1
VHU40078.1
EVA86664.1
RHC05517.1
RDP88735.1
WP_042300928.1
WP_053228113.1
WP_142353224.1
WP_146424802.1
WP_162972254.1
QJT35586.1
WP_059326932.1
QJT25970.1
OKR97021.1
CSH03790.1
WP_162804297.1
WP_083840176.1
WP_052945638.1
SJW23488.1
AOD01174.1
sp|B6J2D4.1|ATP6_COXB2
EHX96424.1
ABR39257.1
VIK59787.1
WP_136429496.1
WP_165865446.1
WP_117514478.1
SQL22516.1
EUK56681.1
CRS32893.1
WP_146607523.1
WP_118939460.1
WP_025066464.1
WP_014117534.1
EYA44895.1
QGT70790.1
RBT28180.1
KAA4400038.1
SEP71587.1
WP_151258138.1
WP_047204503.1
TXJ62136.1
CAA5248659.1
QJT38179.1
WP_120419485.1
EUZ19551.1
WP_145619445.1
WP_102115453.1
WP_005836878.1
VQT77292.1
GAE22959.1
CUO79898.1
WP_118305324.1
VHQ79125.1
CXI40435.1
QJT25070.1
KAA2850684.1
EWQ65105.1
EGQ11531.1
EXN23715.1
EUY82260.1
ADX24876.1
WP_179650392.1
EVN79764.1
RHE19718.1
EYN49381.1
CST11726.1
WP_141123987.1
WP_092815715.1
EPX36187.1
VHR05106.1
SKF91171.1
CZK06406.1
QJT26974.1
CAA5787543.1
RHP58387.1
WP_172713636.1
WP_138597923.1
CCY52291.1
WP_139911618.1
SVF52349.1
CRO79636.1
ENJ64122.1
AHI61854.1
KAB3742077.1
WP_175425371.1
EQE87172.1
WP_097549358.1
SRI19649.1
ENM95075.1
WP_141228786.1
KAA4610479.1
QJT36548.1
WP_095357000.1
WP_024155935.1
KAA4407302.1
EIY66936.1
RGN46109.1
VHY06568.1
RGS79819.1
KAB5391296.1
KAA4537340.1
WP_149766878.1
AIW84183.1
OQK38999.1
EVS78703.1
QJT34910.1
WP_142380579.1
WP_001422220.1
SRK13703.1
WP_155937008.1
EUJ04093.1
EVT31236.1
CAA6341482.1
TXE00874.1
WP_148022956.1
WP_169750555.1
WP_070045170.1
AXB62828.1
GAY27383.1
EQJ28274.1
CII64577.1
SSH62098.1
AYU31028.1
SRP78701.1
EID87163.1
WP_118240954.1
WP_151220758.1
KAA2693919.1
KAA3856685.1
AOD01533.1
KAB3724524.1
SMJ10821.1
WP_175813121.1
WP_104913755.1
WP_142358139.1
KAB6508239.1
KDI29488.1
WP_089775727.1
VIL36158.1
SDZ33159.1
CRV44420.1
VIC31260.1
QJT25275.1
WP_146704941.1
WP_171326244.1
WP_158687084.1
OVA20988.1
WP_025280892.1
EVF77115.1
WP_105749407.1
QJT23000.1
CAC5769031.1
VHR51380.1
RGL11061.1
VWM23975.1
KAA3032967.1
VHW60498.1
WP_020499270.1
QJT32232.1
WP_133801480.1
SAM42093.1
EYP28479.1
CAA4253401.1
KMA78607.1
KSP81801.1
CSK09750.1
KAA2340118.1
WP_158280558.1
WP_157939825.1
WP_136702586.1
WP_121356770.1
KAB6526468.1
WP_000422710.1
SFY03010.1
WP_104777102.1
VIA37391.1
WP_064444968.1
PLK43929.1
BAB93760.1
SJO59971.1
WP_158188611.1
sp|A9KBL9.1|RIMP_COXBN
WP_143566303.1
WP_021644013.1
VHV63536.1
WP_124952592.1
KAB4230469.1
CQO09905.1
WP_078141864.1
WP_119851407.1
KAF21874.1
CAA4274169.1
WP_068688931.1
EFW05221.1
WP_032264950.1
AOD01522.1
WP_087588090.1
WP_146517533.1
KSP80234.1
QJT34610.1
CBE07565.1
WP_130080902.1
QJT36694.1
KDI38654.1
KAA4412712.1
WP_154030296.1
ETS29892.1
WP_174422146.1
VUL67500.1
WP_167566328.1
SNV49296.1
WP_141742919.1
WP_158842179.1
KKA00331.1
WP_004309964.1
WP_179867018.1
AWH58993.1
WP_169768871.1
WP_078429427.1
QJT21070.1
WP_075209858.1
WP_036844589.1
RHL56693.1
AYU09538.1
COY08349.1
WP_170120514.1
WP_117879209.1
WP_182408948.1
SME17540.1
WP_059835909.1
QJT32561.1
ETS30178.1
SJW58347.1
WP_021690560.1
PUZ21657.1
VOG15689.1
CRV70420.1
WP_074198800.1
WP_118635351.1
VFC06652.1
VBA40338.1
VSZ19577.1
AOD01167.1
WP_032239290.1
CRT56951.1
AOC99562.1
EHF80706.1
EPT67807.1
KAF69420.1
CVH73059.1
SKA52123.1
WP_108523150.1
QJT34429.1
EYN73698.1
WP_046463131.1
CAA5852807.1
SUX96203.1
WP_168780264.1
WP_026713457.1
WP_004332928.1
SJR47561.1
WP_173218823.1
OKZ21053.1
WP_165679242.1
OYC25752.1
VID72695.1
ETY36733.1
RHB67060.1
STC73900.1
RGJ34189.1
WP_080294478.1
CDL57157.1
CAA5265973.1
BAH10099.1
RGY21159.1
WP_035359867.1
EEC94834.1
CYT92207.1
CXD02054.1
WP_162732727.1
WP_057098202.1
WP_093734115.1
KAA2773960.1
WP_171479553.1
WP_170783750.1
WP_066701739.1
KAA2951620.1
KAA5112447.1
CSK03303.1
CAA3938257.1
VHX01431.1
EKZ04782.1
KAB6421512.1
WP_165476593.1
VFB91437.1
WP_153647658.1
EUI76641.1
EFG13289.1
KMB22074.1
DAC74215.1
OSK42572.1
CRV44436.1
KMB34420.1
RBT29133.1
QLI60493.1
WP_169805585.1
WP_118317051.1
AIN64884.1
WP_162017736.1
WP_140408236.1
WP_118236434.1
WP_105077405.1
SRS49737.1
WP_043826355.1
WP_142970401.1
ERK01852.1
KMF20819.1
VIA85861.1
WP_156477779.1
WP_069988279.1
QJT25656.1
RYT38059.1
EQC89089.1
WP_171149941.1
ETS33378.1
VOU53949.1
KOO20515.1
VIB93651.1
KMB57764.1
ACE61018.1
WP_087187167.1
WP_170496358.1
EXN09616.1
RZJ76788.1
KAA5224799.1
WP_041380262.1
ETS30033.1
WP_027539979.1
EVM12755.1
CRA60735.1
EHT63942.1
VIA34979.1
RGL16278.1
WP_147368267.1
VPU74209.1
VHV48455.1
EYO86152.1
AOC98045.1
WP_137726606.1
WP_146251873.1
QJT31246.1
ETS31443.1
WP_166697521.1
CWM09483.1
CAA4492599.1
RGL90991.1
SKC13223.1
WP_144266388.1
WP_169575438.1
KAB4344475.1
WP_111137810.1
EWW15566.1
CDS88035.1
EYA18985.1
CXL38076.1
EPT86262.1
WP_101701275.1
KAB4385897.1
WP_138032466.1
PIK17197.1
SYX23453.1
WP_002596333.1
QJT22033.1
EXZ90118.1
VIL95819.1
SLQ52780.1
EVM47500.1
QJT30135.1
WP_095834993.1
OHT19436.1
WP_082058011.1
WP_048317610.1
WP_075267737.1
VHY20736.1
WP_067573854.1
VQV90252.1
WP_159886625.1
VHC24112.1
SHC60985.1
QJT20870.1
WP_163546869.1
SCJ03705.1
WP_122050964.1
WP_169766827.1
WP_006243407.1
WP_162549759.1
QJT25751.1
TCV19202.1
EFF25543.1
WP_072048622.1
WP_109611133.1
WP_053663601.1
WP_048403105.1
WP_142355256.1
RGY21163.1
WP_143739790.1
EWU12779.1
WP_031587865.1
KME67359.1
WP_074027648.1
VHT92316.1
SRL37863.1
QJT39334.1
RRD72450.1
RGK50923.1
WP_131609719.1
pdb|4PCA|B
KXL53753.1
WP_143043207.1
CAA4809225.1
VHS28753.1
WP_078406381.1
VHQ98166.1
EHV88037.1
EVX83769.1
VHV21799.1
WP_143588236.1
WP_144513358.1
VIG38898.1
WP_084007093.1
KLB84204.1
VUR06538.1
SSI75677.1
CTW76353.1
VHX18246.1
EUZ20185.1
KAB6357421.1
WP_161499107.1
RBS34813.1
KAA5410114.1
SMI63588.1
AOD01190.1
AGA80543.1
WP_028011679.1
QJT25976.1
VHT84588.1
EWH59257.1
VDA78258.1
CAA6056773.1
SJK73875.1
ERF50101.1
EMX45542.1
AOD00763.1
WP_078781151.1
AOC98915.1
WP_172728643.1
WP_163195341.1
CJS22079.1
KAB4025288.1
WP_171768662.1
ACX47969.1
KAA5269009.1
KAA3093543.1
RZM06443.1
QJT21330.1
VHQ03373.1
WP_151194420.1
WP_132725732.1
OBY24829.1
WP_177439311.1
VIH44810.1
CIF60920.1
EUP05203.1
CRW40437.1
PAL54464.1
QJT30509.1
WP_142433614.1
ETS30631.1
WP_007854471.1
KAA2587998.1
QJT41406.1
WP_103899854.1
SFN48576.1
VUP96144.1
KJZ98063.1
RBS81700.1
WP_013435524.1
VMW24094.1
EYR05049.1
OLN71328.1
WP_134778384.1
KAA2613398.1
WP_140321908.1
EYQ80793.1
KAA5226324.1
WP_143314121.1
WP_110136802.1
SJO91440.1
WP_173875514.1
SRP56695.1
SJP27982.1
KAB3615232.1
CAA5964253.1
EJL74377.1
WP_146153782.1
VHQ38222.1
VIM61377.1
KAB3739288.1
EOL18117.1
AYZ12720.1
ETS30294.1
WP_082086653.1
SPX66112.1
CSO34071.1
AOC99869.1
AOC98720.1
WP_149027486.1
WP_170986620.1
RSI31099.1
SRU01290.1
WP_161533432.1
ETS29617.1
WP_128453662.1
SJS82384.1
WP_087477897.1
QJT29353.1
OUH22232.1
VTS97092.1
RJU68876.1
KAB4502917.1
TCC98477.1
EXS80785.1
ETY49564.1
WP_174963510.1
RGU58727.1
WP_167147840.1
RYJ46925.1
KAA3736957.1
WP_177770675.1
WP_171543142.1
VHV65568.1
VPT78993.1
VFD74641.1
WP_118932611.1
WP_020571219.1
WP_018615881.1
VIC76757.1
CSM43624.1
VFF84555.1
SRO31033.1
CSF30758.1
VHJ50184.1
WP_005802647.1
WP_115684388.1
EKP26202.1
WP_069724805.1
WP_047850426.1
CAC8238861.1
RGT17223.1
WP_032577181.1
QJT20233.1
CAC6810920.1
WP_004301183.1
CTB61101.1
RGU58342.1
QJT38820.1
RSJ95501.1
WP_153928612.1
WP_079862715.1
CSL56330.1
WP_153513019.1
VHV85673.1
WP_148038203.1
WP_123319956.1
SRR40814.1
KJJ69081.1
WP_123879077.1
KAB6504235.1
WP_181442556.1
QJT25468.1
WP_062342440.1
EXQ49456.1
RGL08456.1
WP_031384100.1
WP_068692191.1
WP_134897166.1
WP_159063827.1
WP_116117482.1
WP_161116296.1
ELJ04308.1
RJU52710.1
WP_061092083.1
CAA4782613.1
WP_064530208.1
WP_150536542.1
CAA3932778.1
WP_164228225.1
WP_127340182.1
RJU23115.1
QJT39032.1
CSZ21021.1
CAA3815348.1
WP_145008178.1
KAA4221488.1
CXE69966.1
WP_088475118.1
VIK00444.1
AOD01705.1
CRL66313.1
KDS73070.1
QJT34889.1
KEM49858.1
EQJ88106.1
CUQ88366.1
WP_072329753.1
WP_117720765.1
WP_052069391.1
WP_131475898.1
EXZ25057.1
RHE02178.1
CWZ54715.1
WP_158993924.1
SML77036.1
CAA3736563.1
KAA2993297.1
WP_064195767.1
WP_117991441.1
EWF27648.1
KAB4237098.1
WP_079159468.1
EVR68960.1
sp|B6J1D4.1|PYRF_COXB2
AIL03122.1
WP_028113279.1
SMM25716.1
ABP57370.1
KMF68448.1
EYP31617.1
SUJ72891.1
KAB3702037.1
WP_136108920.1
WP_100452256.1
WP_165801543.1
EOG90674.1
WP_152066731.1
PRZ28038.1
SMJ14383.1
CCL18613.1
SJR15446.1
WP_093039271.1
OOM03877.1
ENA43615.1
WP_032575851.1
VHP34380.1
WP_161422208.1
WP_120389513.1
KDP62753.1
VHQ39947.1
EKA84276.1
WP_122382588.1
KAA4131941.1
RGT17534.1
KQB72382.1
VHO41918.1
KAB6390467.1
WP_159634684.1
KJZ99911.1
ETS30764.1
WP_184880011.1
QJT33492.1
WP_159925981.1
VIH15908.1
KAA3156372.1
AWF18481.1
QJT40359.1
WP_036047235.1
CMT84828.1
WP_162872408.1
WP_067865988.1
QJT29368.1
VID22532.1
VIM25618.1
OUZ13443.1
SHC01920.1
WP_147425215.1
WP_143344076.1
AZB28738.1
CAA4030391.1
WP_180680913.1
WP_119808762.1
VLF83863.1
ETS33160.1
VFC30182.1
RRJ90718.1
ENK61486.1
CRH08433.1
WP_138507149.1
KAB3856790.1
WP_079157620.1
SAO70278.1
RHE45216.1
KTO93201.1
VHQ17997.1
VAN29100.1
CZI88439.1
WP_146704283.1
AGA77624.1
WP_098477581.1
WP_077180469.1
EWC92952.1
KAB5249528.1
OJG43002.1
EOL86997.1
AVM50242.1
SML65001.1
RHA35059.1
WP_171003567.1
QJT26561.1
KAB4630550.1
SJV26267.1
WP_139345105.1
WP_028728967.1
KAA4051334.1
WP_075052252.1
WP_105594595.1
SHW48103.1
VFE66450.1
EWR67111.1
WP_152625013.1
CAA5718399.1
WP_003660034.1
SJE40911.1
CSS67726.1
WP_144708890.1
SJT58886.1
VAF96157.1
CYW53391.1
QJT40720.1
QJT38154.1
QJT33069.1
CAA4863919.1
WP_083731883.1
WP_117392544.1
VID15268.1
EOV47106.1
WP_162172774.1
RBT59516.1
KYP30689.1
KAA5062300.1
EFV17433.1
RGJ26008.1
WP_086463175.1
WP_100055170.1
WP_143699747.1
KDJ82124.1
WP_155998561.1
WP_097647120.1
VPN37494.1
WP_151859329.1
KAB6404318.1
QKJ32833.1
KAB3585020.1
WP_146029854.1
OPX43963.1
WP_126284703.1
CRS92964.1
CAA5439534.1
RGU01080.1
SVI20031.1
WP_123279530.1
WP_167970644.1
WP_146002477.1
KAB06381.1
WP_133457565.1
RJZ89802.1
WP_121874897.1
WP_005203356.1
EWQ75783.1
OUZ13435.1
CEJ97023.1
WP_119983669.1
WP_184424275.1
VAX91486.1
WP_156885361.1
WP_075042855.1
SJB57527.1
WP_146421521.1
WP_122266456.1
VHR64854.1
QJT36703.1
AYM48443.1
KAB3914079.1
WP_124616521.1
RGD52236.1
WP_160147212.1
VFH18546.1
AVK38934.1
QJT29474.1
WP_139322398.1
WP_073883208.1
QJT41102.1
EUQ78601.1
PRQ84149.1
WP_107304346.1
WP_167317011.1
VHS26509.1
WP_164805030.1
WP_108714682.1
ARE64326.1
SYP97684.1
TGY80669.1
KAA3977092.1
KIT59870.1
sp|A9KDC5.1|AROD_COXBN
CAA4078361.1
WP_096349337.1
RGW62744.1
KAB6247242.1
SJW86746.1
AIT37529.1
WP_172184019.1
WP_179230319.1
KAA4601524.1
WP_012506835.1
sp|B6J2B9.1|RSMG_COXB2
WP_174038495.1
SJT77904.1
EOF41662.1
WP_133780485.1
AOC98908.1
KAA4039588.1
VHO49034.1
CAA6409879.1
BAC82014.1
CAA4923132.1
WP_180321469.1
CAA5787370.1
KAB3770106.1
WP_052630531.1
EVA29022.1
PBI92822.1
ELA94214.1
WP_120427736.1
QJT38519.1
WP_166629134.1
WP_095074988.1
WP_158676656.1
VTT20446.1
VHZ89894.1
OUR39905.1
EVJ80541.1
WP_123644181.1
WP_160333467.1
WP_146840917.1
KAA2921540.1
SPE01992.1
WP_172352439.1
KAA2730964.1
WP_123914217.1
QJT37104.1
QJT32453.1
VFB04236.1
CXJ84037.1
WP_080519790.1
VHY41696.1
WP_164196351.1
WP_143307266.1
VIL49242.1
ETS31453.1
CZK84048.1
VIC37431.1
WP_033103711.1
ETS33360.1
CRS89682.1
CAA4746910.1
BAR96611.1
WP_172681408.1
WP_131579444.1
WP_166605752.1
WP_045915304.1
KAA5321936.1
KAB3993619.1
KAA4158012.1
PZI16982.1
WP_176824284.1
WP_139196274.1
WP_013921631.1
ETS32252.1
QJT25644.1
CCG88414.1
CUJ36529.1
WP_101504664.1
SOB60490.1
SMM33153.1
VHS85183.1
VHY10095.1
RHB68615.1
pdb|2XGE|A
WP_088520660.1
VHT28638.1
KAB5142337.1
VIL23121.1
OUF44857.1
KAA2328672.1
CNE48305.1
PTT78442.1
WP_075602407.1
WP_171285519.1
KAB3578050.1
WP_094388437.1
VII16469.1
WP_043563363.1
SJN79885.1
WP_131920907.1
KAB3925820.1
EVU21639.1
QJT28972.1
SSR29839.1
CAA3975818.1
WP_139457203.1
SAW78022.1
SMI60855.1
VIJ49356.1
KAH82097.1
QJT24260.1
WP_149075769.1
WP_126152483.1
EVH73072.1
ESM45134.1
WP_006256569.1
WP_168601189.1
WP_162113451.1
EHE08473.1
KDS16366.1
KMD94157.1
VFD68399.1
RCV74083.1
QJT27350.1
SMJ17357.1
CRR08955.1
QJT35245.1
QJT33431.1
WP_009713779.1
WP_132445885.1
WP_100190536.1
VFH33152.1
WP_133834576.1
EOM21020.1
WP_012505238.1
WP_140329286.1
WP_016248002.1
WP_129071364.1
WP_159518457.1
WP_149007733.1
WP_141135384.1
WP_032718877.1
KAA3697705.1
VDL40500.1
CAA6104264.1
WP_055091104.1
OIV40634.1
WP_158382119.1
KAA4821954.1
WP_116253507.1
WP_097415266.1
CII68552.1
WP_146741484.1
AOC98290.1
VIC61963.1
WP_042099760.1
POA04167.1
CAA5680326.1
ALK43106.1
WP_161879829.1
WP_159775860.1
SRP39433.1
WP_165475784.1
EZZ64965.1
KAB5441296.1
ETS33044.1
WP_183889365.1
AWM64866.1
VLW39270.1
WP_165503668.1
WP_113515217.1
KEM17956.1
CRU85217.1
DAC74659.1
CWM09556.1
VIN75272.1
VJP72911.1
EWN91281.1
ETS31407.1
WP_143345759.1
EVQ63855.1
CUQ38534.1
WP_163211808.1
EYO35174.1
ETS31544.1
CRU95907.1
SKX13084.1
WP_063980519.1
EJU34748.1
QJT38149.1
WP_149027640.1
WP_125662751.1
WP_085423577.1
KAA2823365.1
WP_139013578.1
OJG81628.1
KAA3065997.1
VII09161.1
AEI52136.1
AOD01132.1
WP_083839334.1
SBC07916.1
WP_050548293.1
WP_044592971.1
WP_090572321.1
KAA2604517.1
CUQ28452.1
WP_102137210.1
SCH02552.1
WP_155594507.1
WP_156358881.1
WP_130059666.1
KAA2620416.1
VUX09528.1
GBT93412.1
WP_145777853.1
WP_172730368.1
EOL59085.1
WP_144639595.1
CEJ96955.1
EOI42392.1
VHY00902.1
AAB60009.1
RKU87638.1
WP_138086063.1
KAB4776769.1
EZS47900.1
WP_143226630.1
WP_184159630.1
EQH19424.1
KAA2582831.1
SLQ66401.1
EYP59682.1
ETJ10000.1
EUK75630.1
WP_084567479.1
AOD01983.1
KAI28801.1
VFD25216.1
AOC98995.1
EOL54258.1
GCP04229.1
ETS30638.1
QJT21595.1
WP_052690860.1
WP_136289747.1
EOJ93993.1
WP_102822540.1
WP_151528807.1
KAA4089042.1
WP_143307268.1
WP_087275471.1
VHR60221.1
SRK85980.1
CUO48784.1
CMU13875.1
SZA37088.1
CAD2078676.1
CRV97008.1
VIK61724.1
EVH23515.1
EHF80783.1
TWM54564.1
WP_139371331.1
SRR62525.1
SMK43124.1
RLT71440.1
EUO24918.1
SVQ39763.1
WP_118583258.1
WP_018106125.1
EXZ73551.1
WP_092122007.1
WP_184186496.1
KAD42184.1
WP_181415851.1
KAA5480576.1
VIG94340.1
EWV23934.1
ENB70642.1
KAB6253247.1
CYW35580.1
QJT27333.1
WP_165416975.1
WP_163968505.1
WP_144102815.1
WP_073379676.1
EYQ59012.1
WP_144433915.1
WP_184877917.1
WP_039329902.1
QJR69066.1
WP_057250974.1
WP_112160893.1
VSG56013.1
CDN30481.1
BAE92192.1
VHR16701.1
KAA2945690.1
SHD34857.1
QJT24944.1
WP_062342742.1
KAA2366875.1
SAN58167.1
KAE76976.1
KPV97938.1
AAL59755.1
VVL18203.1
CAA6183684.1
QJT39447.1
WP_161001320.1
WP_139372673.1
WP_143503556.1
WP_121957469.1
VHX94957.1
EQP78107.1
WP_043833484.1
CAA5883231.1
KNC64804.1
QJT24191.1
SRI36761.1
EYF65199.1
WP_134812853.1
BAF02444.1
CSV04030.1
QCD36935.1
QBR13530.1
WP_008766646.1
SII00517.1
WP_120228587.1
EUY64688.1
WP_085769679.1
WP_151622841.1
WP_040302826.1
KFD87061.1
QJT34487.1
WP_169572013.1
QJT38719.1
WP_143709051.1
QJT25176.1
WP_127259414.1
WP_117090030.1
WP_159426250.1
WP_055107339.1
SAH85555.1
SNH01329.1
WP_118433177.1
WP_167694770.1
WP_111303398.1
ETS31777.1
EYO26428.1
WP_006812035.1
WP_143346939.1
EIY96486.1
VIN53214.1
WP_050569761.1
GDR51652.1
KAA2613250.1
KAA2899815.1
VHX34631.1
KAF72908.1
WP_162222400.1
WP_000159791.1
WP_128785926.1
WP_144049620.1
SBW84103.1
EQS91659.1
WP_130232059.1
VXB58030.1
KRG20821.1
CSP34881.1
KJZ98068.1
WP_172993219.1
SML05831.1
WP_028298884.1
ETX66750.1
WP_096889175.1
VHU08821.1
PSH09359.1
VGV84709.1
EYO56980.1
CNA74572.1
GFI17991.1
KDK10058.1
WP_107536110.1
WP_131474209.1
KAA5352051.1
WP_007139562.1
RGR32204.1
CAA6155738.1
EFN91441.1
KAA3168369.1
WP_165053436.1
WP_118420604.1
EXZ55048.1
VHX70614.1
EWE20899.1
KAA3915027.1
EVZ42489.1
ETS31186.1
BAB93653.1
VHW93502.1
CSE90547.1
WP_162508084.1
ETS30307.1
WP_143478779.1
KAA2747987.1
WP_143032612.1
WP_150402608.1
WP_182793653.1
CNH21305.1
VHR12039.1
AOD00983.1
KAB3755013.1
WP_145646447.1
WP_131908975.1
OER08168.1
QJT35990.1
WP_100085020.1
QJT41220.1
EWF14948.1
VIG46126.1
KAB6611430.1
VII09191.1
ETS32715.1
QJT39066.1
CSP70159.1
KAB6448413.1
WP_117945362.1
WP_175182171.1
WP_172223782.1
WP_137925852.1
CSQ95512.1
EUK03884.1
WP_081033056.1
KAA2483389.1
WP_078335825.1
KAB6304683.1
QBQ02359.1
WP_088369612.1
KAF1028178.1
CRV18173.1
DAC75419.1
QJT28586.1
WP_146937243.1
KAB4674513.1
EVK42216.1
AOC99804.1
WP_138286971.1
WP_120260990.1
SJU88274.1
WP_095889591.1
WP_166127432.1
AHY00012.1
WP_131837391.1
ENN53316.1
VFB92839.1
KAA4660360.1
KAB3779438.1
VIG38524.1
RGM95600.1
QJT30666.1
WP_150102724.1
CCH48753.1
ANE83922.1
WP_142909886.1
QJT21817.1
WP_093164884.1
WP_176562624.1
BAA97948.1
WP_167361588.1
CAA5664886.1
SFA58025.1
WP_178231842.1
WP_080342644.1
CTB49951.1
KDF80708.1
ACQ42023.1
WP_171725711.1
KAB4081571.1
WP_139248107.1
ETS29741.1
WP_185993821.1
WP_151879473.1
CRX96653.1
KJZ98263.1
AGX85826.1
WP_103857596.1
WP_159098364.1
WP_011953551.1
KAA5114333.1
WP_058953500.1
WP_171837838.1
WP_068407560.1
KAA5499131.1
VHY81280.1
BBK88280.1
CAA5578582.1
QJT40421.1
WP_081480735.1
WP_114045796.1
KAA3070843.1
QJT38748.1
CAA6361859.1
WP_000252556.1
WP_131826005.1
RSJ32295.1
WP_139783240.1
WP_117739489.1
VHT07407.1
VFH25923.1
CYA05320.1
AOD01160.1
VIB66063.1
CAA6416321.1
QJT32485.1
EXR03856.1
EVK82760.1
WP_157732592.1
WP_090770234.1
VFH25990.1
WP_160944035.1
WP_143421923.1
SAL88140.1
WP_155522294.1
OQA15946.1
WP_174646402.1
WP_168520323.1
WP_172974142.1
QJT32131.1
KMU61975.1
WP_115153004.1
KAB6415227.1
SRB43483.1
WP_023926176.1
KUC39880.1
EOF78388.1
WP_055300032.1
WP_062359439.1
QJT24812.1
ARP41582.1
SQF43789.1
EOI95412.1
WP_117737085.1
WP_154690025.1
WP_117584253.1
WP_117538695.1
KMB34488.1
KAA3899680.1
WP_175948272.1
CRU83355.1
CDK66630.1
VHP36979.1
KQR68237.1
QJT21332.1
AOD00690.1
WP_162979897.1
WP_090301673.1
WP_014378081.1
WP_155251069.1
CAC8736125.1
CDL74657.1
WP_182952636.1
KAB6536916.1
WP_043224128.1
WP_151209457.1
WP_035624656.1
CAA5199063.1
QJT25543.1
VIK92168.1
WP_145274585.1
WP_113809462.1
WP_064194186.1
KAA9597162.1
WP_061456676.1
RBT25974.1
WP_082918603.1
RXJ45698.1
EVF67763.1
WP_146906010.1
AOC99668.1
VHS55455.1
SRV87372.1
WP_113488757.1
VNP83132.1
CZS02476.1
QJT32811.1
SUY15056.1
RGP02390.1
SJQ62686.1
WP_117699711.1
VII68897.1
EUZ47438.1
SAZ36020.1
ETU54646.1
QJT27858.1
WP_099908895.1
EYN78645.1
WP_090090987.1
CAA5927077.1
CUO32525.1
CAA6132504.1
QDP85663.1
EFB32138.1
QJT37696.1
QJT39181.1
WP_143061459.1
WP_165954677.1
EWK55129.1
ETS30105.1
WP_152454009.1
WP_137486570.1
RGD27316.1
EFA44307.1
QJT37750.1
VIH52481.1
CAA27192.1
WP_185279762.1
KAB6633368.1
ATL48828.1
QJT38176.1
WP_139319348.1
QJT22011.1
WP_164000018.1
EVQ67590.1
WP_057162256.1
WP_080693098.1
VDA00140.1
SSR15484.1
WP_037438473.1
QJR73247.1
RGU34538.1
EWS22298.1
EQC88634.1
DAC75675.1
CTR82305.1
WP_125474370.1
WP_082069205.1
WP_073294356.1
WP_068538944.1
EVC27522.1
SHK82149.1
EQS43470.1
WP_179765468.1
WP_170970000.1
SMM24429.1
TAH12889.1
KAA3047237.1
CXU90149.1
KDX49088.1
KAA2499796.1
RGZ21372.1
CZI64519.1
KAB4113735.1
sp|B6IZM7.1|RLMN_COXB2
WP_109472769.1
CAC7006620.1
WP_121773797.1
WP_098039814.1
WP_109513393.1
GAW44027.1
VMV21686.1
AOC99100.1
KAA5319564.1
SNF38745.1
SUN76778.1
VHX71330.1
WP_036844665.1
KAB3850622.1
WP_004832497.1
QJT32994.1
WP_082650858.1
AEW28785.1
EUI47806.1
VIL09116.1
QJT31198.1
KKA00031.1
VHP15856.1
WP_096010317.1
SJH60260.1
QJT38599.1
WP_148464512.1
CYT96582.1
WP_142378150.1
VIJ30125.1
WP_142379720.1
WP_161199692.1
CXV80172.1
KAB3647230.1
KAF59005.1
WP_174775771.1
WP_033978834.1
EUM37845.1
KAB4276219.1
WP_109745403.1
WP_024257301.1
WP_133627279.1
CAA6498337.1
CAA4246919.1
SCJ11665.1
pdb|1EWJ|H
WP_078764755.1
SUV39409.1
WP_159353127.1
VHR64971.1
WP_016479325.1
WP_147598852.1
WP_164573338.1
WP_147268273.1
SGI87874.1
WP_032255464.1
KAA4414030.1
CRV76884.1
KAA4848339.1
EYM16761.1
AAS49473.1
WP_182580150.1
OUG35604.1
WP_146112820.1
WP_143018964.1
QJT39835.1
WP_115097542.1
CZI55442.1
WP_184019911.1
QJT27996.1
RHA27224.1
SMM51770.1
WP_168469932.1
KAA5117205.1
WP_118411891.1
RJV20991.1
WP_161028637.1
KAA5412662.1
RJV48767.1
RCA10891.1
GFI70593.1
SLY11899.1
CAA4732003.1
WP_061822258.1
WP_081202148.1
WP_128254754.1
EFI05251.1
SUT87522.1
WP_057259184.1
SJW69067.1
RHI15763.1
AGX43966.1
SRW22150.1
EOK56470.1
QJT30626.1
WP_175636846.1
KAH28438.1
WP_172645879.1
WP_094083948.1
VAG20133.1
AIG14327.1
WP_006263906.1
WP_133992245.1
STG44880.1
WP_173249570.1
VHQ52893.1
SLF11676.1
RHL52706.1
WP_129903451.1
CAA6191943.1
SJM11408.1
ERT24414.1
SJV75743.1
VHV80144.1
WP_141706564.1
WP_121537897.1
CAC6023918.1
WP_148654838.1
VQY21943.1
CRS97975.1
VIM21841.1
RHF59425.1
CXY87748.1
WP_178416060.1
AOD01410.1
SJV74477.1
WP_135993053.1
VHO60304.1
SPT50439.1
WP_168709873.1
KAB6483944.1
KLX13023.1
EXG73528.1
ENL98771.1
WP_132829236.1
VFC84608.1
CTA56812.1
WP_036092294.1
BAB91583.1
EVQ96514.1
WP_174113510.1
SCI24576.1
KAB6109886.1
AAO77410.1
WP_084605789.1
WP_073062961.1
VIB21997.1
KDJ32460.1
KAA2311683.1
WP_183406991.1
WP_177859331.1
WP_079988561.1
WP_023777226.1
WP_031837992.1
SSJ80807.1
CQB32414.1
WP_165884075.1
KAA4053572.1
EUS48857.1
CAC8269174.1
EFR52625.1
DAC74801.1
SJW37197.1
CAC7810077.1
WP_143598003.1
ENK10355.1
WP_060987589.1
WP_177285008.1
QJT41526.1
VFB92855.1
GBS08026.1
AOC98848.1
AOM14334.1
WP_134311259.1
QJT21698.1
TYP94413.1
WP_068184457.1
WP_170981760.1
EEY84652.1
OSO75347.1
VAM79738.1
EOA47851.1
CGE48453.1
QJT23895.1
QJT20219.1
WP_135671682.1
QJT23635.1
QJT26596.1
WP_113748242.1
AXU91049.1
KZA43140.1
VFB64010.1
SBA56321.1
OOR70994.1
CRW39416.1
QJT20158.1
EZS07838.1
EVG19992.1
BAC41702.1
EVA70553.1
WP_143746895.1
WP_166202958.1
WP_017730779.1
WP_146694906.1
KEK25173.1
WP_075620840.1
VID76940.1
WP_021522821.1
WP_013744830.1
SML38813.1
EHT63745.1
SMJ09722.1
WP_161496768.1
KDF07034.1
WP_006346731.1
WP_178380223.1
KAB6446078.1
WP_099372140.1
RHH87159.1
QLI60410.1
CCH57603.1
KZA31539.1
WP_121658610.1
EFR56547.1
KAA3802613.1
RLT73370.1
KAB3699646.1
QJT22600.1
WP_159116819.1
WP_052449621.1
CAA4570551.1
ETS29910.1
CRU37443.1
TWV05387.1
RGW38311.1
WP_181073783.1
RHO52615.1
VIL09683.1
KAA4386854.1
VHW27207.1
CSM91076.1
KAB5284926.1
QJT28076.1
KMX05223.1
WP_135471734.1
CSY06649.1
WP_076429412.1
WP_171198095.1
WP_159097277.1
KAA2660417.1
KAB4120252.1
KAB4121513.1
KAA2950440.1
QJT40000.1
VFH35670.1
VHS74939.1
VHV51224.1
WP_090979153.1
VPG38655.1
KMW97571.1
WP_172556548.1
CAA5839175.1
WP_113841247.1
SRT07028.1
WP_166597916.1
WP_157794810.1
sp|A9KBR3.1|RS2_COXBN
VIA57511.1
KAB6622549.1
WP_069661372.1
WP_186277053.1
VID26444.1
EUK82480.1
WP_170975010.1
EUG26443.1
WP_144431637.1
EIK02744.1
WP_136009405.1
KAB3939766.1
KDL64065.1
EUX08750.1
WP_173119018.1
KAB6498375.1
QJT38207.1
WP_168797190.1
QJT24266.1
WP_036260354.1
KAA4158041.1
RBT46564.1
VHP80178.1
WP_050708388.1
CRT89416.1
RXI11122.1
EYR55562.1
ANE83982.1
WP_165469276.1
KAA4544606.1
VHR05130.1
WP_077150613.1
SWO21992.1
GBX38091.1
CIY55541.1
GCB36124.1
WP_103905095.1
CYY59319.1
WP_029197543.1
KHY47802.1
WP_162563869.1
WP_025072618.1
VHU29108.1
RLT65866.1
WP_099365188.1
KAB6351644.1
AHK30340.1
GAJ65454.1
EPX03106.1
QJT31873.1
WP_024927373.1
RSJ75562.1
KAB6343472.1
WP_168576611.1
EIF83199.1
WP_167873999.1
WP_136382835.1
OSS37729.1
KLW31186.1
KJZ99788.1
QJT28177.1
KAB4389138.1
CCY15422.1
KAA2475884.1
VAX91801.1
WP_168873199.1
CPD54949.1
CRT67665.1
GET72934.1
KAB6688613.1
ETS31383.1
QJT39461.1
WP_153016987.1
WP_105405525.1
WP_136991718.1
KAB6161720.1
WP_177797827.1
WP_153645692.1
CAC5437146.1
RBT20179.1
EVJ23037.1
OOM00608.1
VQY04349.1
QJT20745.1
SNA88341.1
WP_124116519.1
WP_153081317.1
KAA5210698.1
WP_007364507.1
BAA97893.1
CAC5510920.1
SMG15673.1
WP_151881437.1
CST48608.1
WP_181961963.1
SBE00759.1
WP_087561992.1
WP_004319337.1
WP_180927748.1
WP_080429267.1
WP_099995837.1
WP_165559593.1
OAV04340.1
WP_163315155.1
WP_158468958.1
QJT26922.1
VHX64425.1
SYK62543.1
EQR46764.1
VIH25846.1
WP_169887423.1
ANE84031.1
WP_118226459.1
ELA56347.1
EGQ61265.1
WP_136202806.1
CAC6115137.1
KAB3902955.1
WP_036868214.1
EVT24305.1
QJT25528.1
WP_164891872.1
SRJ31513.1
RJV64415.1
QJT22319.1
AXU62470.1
EEU75723.1
WP_143102879.1
CTD74476.1
KAA2653391.1
WP_169435092.1
CAA6340522.1
OUO77817.1
WP_081784987.1
KAA4379725.1
CAJ68740.1
EKT60849.1
EOG62729.1
KAA3915771.1
WP_181328924.1
WP_152524765.1
VKY44766.1
WP_133120355.1
WP_130089241.1
CAA5301549.1
WP_131635299.1
EJX54435.1
APZ78335.1
KUZ73064.1
WP_121539538.1
CUO39000.1
QJT34556.1
VPP93182.1
WP_140406136.1
KAB3634504.1
KAB1302626.1
ABA52508.1
WP_025867559.1
WP_120553222.1
pdb|4PCA|A
WP_170253045.1
WP_007216134.1
VID19486.1
QJT26772.1
RZJ76332.1
VIJ52803.1
WP_005832135.1
KAA2422604.1
EXN77500.1
KAA4532045.1
EPW87598.1
ETS31780.1
WP_044677758.1
WP_091654999.1
SAC77231.1
VHO44262.1
WP_185211269.1
CAA4172681.1
WP_130658278.1
SHH78433.1
RHI58272.1
WP_148992302.1
WP_042293253.1
WP_160313338.1
SMM23602.1
OZW90643.1
OUP93704.1
QJT31065.1
VHW62448.1
WP_039423607.1
SJU97161.1
EPD99668.1
WP_076633332.1
KAB4359037.1
VFC19883.1
SJR54957.1
PDP56924.1
KAA2777607.1
KAD07542.1
WP_149487913.1
KAA4557617.1
RPD43942.1
WP_066116122.1
TKC00045.1
WP_000169532.1
CRB49173.1
ERJ75432.1
EUH14515.1
WP_166333027.1
VGT86922.1
OUJ10492.1
WP_079868579.1
EUN92524.1
WP_177796009.1
EQE16515.1
VCY86080.1
VHP02362.1
WP_179924304.1
WP_181322821.1
WP_075809658.1
VIK24540.1
APR08742.1
TWV75833.1
WP_007366504.1
CAA6560217.1
OEK29056.1
WP_163592117.1
ALY00175.1
ADM63027.1
BAC77164.1
VHW41816.1
QMV82712.1
KLY74283.1
CAA5636312.1
KAA3830641.1
KAB4207795.1
SGV72147.1
CRU12721.1
WP_143453772.1
OKZ35743.1
WP_143348160.1
WP_126573661.1
SJF86623.1
WP_089961191.1
WP_149978822.1
VHT07890.1
QJT35480.1
WP_066675753.1
SEF04821.1
SKF99614.1
ARS40293.1
WP_032967455.1
EPU58850.1
EVZ72871.1
KAA3823867.1
SRP24056.1
QJT39792.1
KAA4245986.1
KAB4010594.1
VHS02682.1
VFC38831.1
WP_082026210.1
WP_019594798.1
WP_155242158.1
CAA4455895.1
SVQ94617.1
KAB4189074.1
WP_138033148.1
SJP26649.1
WP_130568933.1
KAB6166624.1
QJT27568.1
WP_118196446.1
QJT26372.1
WP_037066008.1
AOD01515.1
WP_132858132.1
KKA00477.1
CUP49762.1
WP_091176451.1
SME54480.1
WP_026380667.1
VHS38177.1
VIE72539.1
KAB6196426.1
WP_099044712.1
EWN46359.1
WP_147488345.1
WP_000567815.1
WP_120080953.1
CVC28118.1
CUB18231.1
VIB04387.1
WP_133865687.1
WP_028369710.1
AWQ98452.1
ERJ72328.1
WP_084121679.1
WP_084014953.1
KLX42581.1
EKP65709.1
OHP58664.1
COZ03568.1
KAB3720562.1
WP_021243390.1
KAB4038862.1
WP_038780086.1
ROS90700.1
KAC88685.1
CAA6552765.1
SQU29545.1
VIJ76004.1
OJV51688.1
WP_148070516.1
SHY31276.1
VFB95220.1
EUV08939.1
KLZ97086.1
QJT27928.1
WP_044071254.1
VHR24413.1
VFD05778.1
QJT27065.1
WP_119797126.1
VLN68525.1
AGS38558.1
EVL14516.1
KAA5365592.1
WP_164120880.1
KDH79811.1
WP_097308061.1
KAB6129242.1
WP_150085452.1
WP_150881583.1
WP_043324711.1
SQU67569.1
AOD00278.1
EUD25698.1
CAA5805686.1
KAB4340041.1
WP_142365578.1
VHS78666.1
KAA5490356.1
EJG02030.1
WP_155898609.1
QJT32891.1
KAB4224973.1
ERO72563.1
KJZ98262.1
WP_173849838.1
WP_143450549.1
SVL75151.1
pdb|1NPB|B
WP_152911439.1
RBT38758.1
SML64223.1
WP_145269283.1
WP_139212825.1
EET98754.1
CAA6473653.1
WP_178317478.1
AOD01871.1
WP_150685886.1
WP_061092338.1
QJT41484.1
WP_142352977.1
WP_151976563.1
WP_166239847.1
VIE82528.1
KAA2582891.1
WP_143352350.1
BAB93862.1
KAB4265203.1
EYL48823.1
ENM02700.1
EUY42836.1
EVP81220.1
WP_144419013.1
WP_178602003.1
AOE47839.1
WP_082595025.1
CCL40980.1
WP_000747016.1
WP_081384843.1
ETS32736.1
WP_139375261.1
WP_124832370.1
CSU40752.1
EHJ41786.1
QJT38502.1
WP_139093595.1
WP_107126701.1
KAA2629967.1
AXB70266.1
ELA04939.1
VIJ94409.1
VID04448.1
RGR27970.1
WP_146224493.1
WP_151144077.1
CAC6606941.1
EYA64078.1
KAA2350996.1
WP_118828347.1
VIE89120.1
AOD02098.1
WP_169860581.1
WP_161138417.1
WP_122119157.1
SHR57615.1
WP_155268845.1
SXP03719.1
WP_086279126.1
CAC6254056.1
KAB6507778.1
KEX01614.1
QJT40866.1
CAA5780605.1
WP_132549283.1
KHV11402.1
WP_000165252.1
SME37963.1
CXU37336.1
WP_149997954.1
ETS31592.1
WP_113605940.1
AQZ19653.1
QJT38279.1
VHR67722.1
TFH96711.1
KAB4795438.1
EEU52768.1
VIS88247.1
RBT65929.1
ROT13873.1
EVA15878.1
KAA3117157.1
KAA2958806.1
KAB4378014.1
VHV17899.1
VHO94728.1
VIJ96754.1
EQP25254.1
WP_178962255.1
EPV42569.1
WP_130089180.1
WP_115311991.1
WP_183552947.1
SJN18535.1
EQR13216.1
WP_180516233.1
WP_066671998.1
KAA2790731.1
WP_123205240.1
EWP84418.1
SFS51966.1
VNA16293.1
SJT46922.1
WP_147396169.1
ACO20643.1
GDB78040.1
WP_002485872.1
SSH48885.1
WP_159096916.1
WP_025992027.1
WP_161138456.1
WP_177450151.1
WP_099895702.1
CCL68897.1
WP_091155472.1
VHW75480.1
KAA2508962.1
AUG56143.1
EWV43008.1
CRV81268.1
ENJ19790.1
WP_181667903.1
WP_073396272.1
KDH98970.1
EUU93601.1
CRV30458.1
QJT27305.1
WP_092678582.1
SEK95515.1
OUH15447.1
KJZ99643.1
WP_158285315.1
KAA5034902.1
VSO04045.1
WP_144268542.1
TWO07193.1
EYG66770.1
KPV82227.1
VIE02512.1
WP_165062718.1
WP_038760945.1
RGZ51679.1
WP_165762979.1
WP_019423405.1
SRR93889.1
EYG00682.1
KMB31724.1
KAB4125516.1
WP_162506225.1
WP_000252554.1
WP_169924466.1
VUW99429.1
WP_180201484.1
CAA5414556.1
KAA3842886.1
AEK97271.1
EXR10680.1
BBG37098.1
CSW64779.1
CRU99276.1
CCS35341.1
KAB3822742.1
WP_178166235.1
KDM01230.1
ETS31669.1
BAP10666.1
VRN02377.1
VAE67613.1
KAA4384170.1
VIC90418.1
CRS94889.1
EWH59255.1
WP_082735274.1
WP_179996909.1
WP_161126646.1
WP_154231342.1
VFD08939.1
AAL59754.1
VHQ32480.1
QMV82736.1
KAA5337066.1
CAA6146552.1
WP_120181959.1
EOG36095.1
QLI59299.1
KAB6545745.1
KAB4263756.1
WP_001282132.1
WP_135398378.1
VIM97409.1
WP_032221671.1
WP_145693185.1
WP_018359219.1
EVP50253.1
QJT23908.1
WP_163246114.1
WP_105319448.1
WP_013578519.1
WP_167565629.1
WP_146640760.1
CAA5780994.1
VII81364.1
RHE01560.1
CSY95174.1
QJT30967.1
WP_044046075.1
AXJ82067.1
WP_117852455.1
WP_143356098.1
CAC6166026.1
SKZ98676.1
VHX50374.1
CRU85692.1
WP_020749813.1
OJG84532.1
WP_005279766.1
KAB6231799.1
TDO05383.1
WP_165673804.1
WP_121923824.1
CBK86948.1
EZT35412.1
WP_042249282.1
ATS07642.1
SJW69024.1
BAH10020.1
WP_142363936.1
WP_122995836.1
AXU35511.1
WP_143588226.1
VUS75149.1
SJV72904.1
PAG87110.1
AXB62488.1
CHT79976.1
EZR68777.1
WP_152610208.1
WP_135506832.1
CCL03641.1
CAA4569011.1
WP_141487009.1
WP_139180712.1
SMK50804.1
SAM45276.1
WP_079839607.1
RPT09280.1
VFB76699.1
CXJ43429.1
EZX06978.1
WP_053761250.1
OUO62700.1
KLZ32207.1
WP_132008918.1
SCJ42427.1
RGN46775.1
WP_118289854.1
EUN54995.1
WP_151871153.1
WP_148900167.1
WP_120514359.1
WP_133302148.1
RQL46082.1
WP_005649277.1
WP_133628748.1
KAB5427542.1
QJT37044.1
WP_139196811.1
SBG59887.1
OLX29922.1
WP_139115394.1
RZM23456.1
WP_125326326.1
WP_066688459.1
WP_074784392.1
EUN58504.1
PJY79413.1
KJZ98165.1
WP_119634761.1
AIY23052.1
SWU51311.1
AKO38843.1
WP_161496358.1
WP_151873687.1
WP_143163288.1
WP_118207358.1
WP_179947627.1
WP_103440885.1
WP_142374703.1
WP_075318646.1
WP_151449845.1
WP_106836871.1
KME38981.1
QJT33567.1
WP_132879884.1
KAA5458846.1
WP_152060752.1
CAA6021563.1
WP_143327785.1
WP_148747414.1
KME14604.1
WP_147308811.1
WP_165658810.1
WP_184254906.1
QJT21361.1
QIQ49688.1
CIF98222.1
CRT43690.1
EOH24164.1
CAA5981927.1
WP_143403054.1
VHP15010.1
VIE84403.1
KLI10708.1
AOC98499.1
KAB4305910.1
VHR64385.1
KAA5166401.1
EQH81120.1
WP_171697873.1
WP_114717050.1
WP_100010445.1
VIM28501.1
RWY51250.1
SJU07897.1
QJT36673.1
QJT22623.1
WP_150327110.1
ARE61413.1
CBJ04433.1
VOH86425.1
WP_180761200.1
WP_057423751.1
QJT39908.1
QLI59188.1
CRQ78841.1
PAF65412.1
WP_159123823.1
RHE31244.1
ENL88640.1
EFK61081.1
KDK30282.1
EVA91388.1
VQM73586.1
CRT11571.1
CRS85857.1
AIM47890.1
VHT86024.1
EYD84639.1
WP_084414797.1
WP_133309665.1
WP_087212857.1
VIE24351.1
WP_174851655.1
ADV06637.1
WP_139942977.1
VHV80338.1
WP_169823807.1
WP_144029430.1
WP_123478033.1
VHX78549.1
KAB6213807.1
RYU02584.1
CKL42178.1
WP_129640309.1
RHK75741.1
CDQ16729.1
WP_143016410.1
KAA2562787.1
WP_168255687.1
WP_141120402.1
WP_091209288.1
WP_185344559.1
WP_145233393.1
ETS31100.1
BAQ41820.1
ETS33305.1
WP_011882889.1
WP_165625126.1
CAA4529274.1
WP_178957321.1
SRO16562.1
KAB3980972.1
EVG22802.1
WP_059324486.1
WP_005873690.1
WP_091207662.1
EVI80899.1
AOD00099.1
WP_181770243.1
WP_164907501.1
WP_170746691.1
QJT22924.1
WP_081099119.1
VFE19459.1
WP_155102255.1
WP_151555432.1
VOS60141.1
WP_138301525.1
VID60234.1
WP_178595578.1
WP_156196821.1
WP_136416877.1
CAC8544155.1
CRS32778.1
WP_047510447.1
WP_143711031.1
WP_167610749.1
WP_162764834.1
VHT84338.1
QJT30716.1
WP_108895532.1
AJP10102.1
VFG63019.1
WP_073000656.1
WP_117809669.1
VAG77355.1
KAB3643810.1
GBU63778.1
KAB6481894.1
WP_176755835.1
QJT35370.1
WP_175209716.1
KDS29720.1
WP_151890739.1
EQF24913.1
WP_179988244.1
VHY78766.1
SJU20817.1
EZW53705.1
WP_116544932.1
WP_039441444.1
VGU98067.1
CAC7333140.1
TDB23602.1
CAA5459603.1
EFR56081.1
VUW94786.1
VOU64703.1
ADA79319.1
CDL52273.1
QJT27245.1
EHZ76596.1
EVM67949.1
QJT23062.1
SRH86645.1
WP_089274118.1
CRS78737.1
WP_089257488.1
WP_024165548.1
ENM80173.1
CPE92429.1
WP_073286057.1
WP_154999712.1
EKY00434.1
AOD01172.1
QJT32147.1
PDP72743.1
WP_169235359.1
VHR08245.1
SMJ09158.1
QJT24918.1
WP_161138433.1
KAB6661583.1
KAA3937416.1
VIL78964.1
KAB4175488.1
KAB4172594.1
VZZ90952.1
QJT33927.1
VSS09491.1
CAC5550706.1
SMJ07801.1
QJT35909.1
EWS57470.1
WP_003544130.1
WP_139371224.1
ERZ09834.1
WP_084364963.1
KAB6343486.1
EZW83446.1
KAA2743121.1
CIL21362.1
ASO64547.1
QJT33017.1
WP_152022853.1
WP_143566501.1
CAC6491482.1
VHW95452.1
RHD70987.1
QJT32125.1
WP_142295292.1
WP_056028651.1
SMJ52886.1
sp|P13988.1|TNSA_ECOLX
SJW81391.1
EHX01372.1
QJT37366.1
WP_149937784.1
VIL25274.1
KAA3349099.1
WP_028898421.1
WP_147763624.1
KMX28476.1
CAA4748428.1
CRS67895.1
CRQ93972.1
AXV41972.1
KJZ99965.1
WP_169776225.1
PWK16786.1
EUG41784.1
WP_129568344.1
SJE44219.1
APQ22692.1
WP_025610843.1
SAA99775.1
VIO44343.1
WP_144290261.1
WP_162969792.1
VFC23551.1
WP_090188224.1
WP_110509419.1
WP_149029604.1
ASF37523.1
QJT20754.1
VSE25406.1
WP_032849860.1
KAA4782908.1
VHT45279.1
ERO93888.1
WP_024265293.1
VIC94392.1
KAB6091050.1
QJT25574.1
QJT25780.1
WP_080054637.1
WP_152642514.1
CVH41467.1
WP_160321783.1
CAC5613386.1
ETS29664.1
WP_168469929.1
WP_036886724.1
RHD13480.1
SJX14875.1
WP_011967244.1
QJT32563.1
WP_072613683.1
GAD08407.1
WP_149913247.1
KAB4674799.1
ETS31839.1
ENN25001.1
CXI55758.1
EZQ00488.1
CUO67209.1
WP_051933778.1
WP_018268858.1
CUZ23251.1
RHD83051.1
CAA6286554.1
KAB4266678.1
ERV17355.1
TDO96051.1
KAA3036934.1
VHV07038.1
CMU27139.1
EQQ82012.1
WP_149876824.1
WP_037559163.1
EQK44830.1
CAA3939496.1
VHW06897.1
EPT73054.1
VTS99037.1
QJT33517.1
QJT20352.1
WP_144487760.1
VIF47230.1
WP_172693842.1
WP_172169157.1
PDP40406.1
WP_165423521.1
WP_133362813.1
VGV79539.1
ETS29610.1
KAA5169012.1
WP_052945062.1
WP_081858557.1
RYF55701.1
CXW99773.1
QJT39051.1
WP_104894743.1
WP_134043738.1
KAB6469501.1
AQR93676.1
WP_139634053.1
KAA2982719.1
RGN45678.1
KAB3781417.1
WP_053811337.1
WP_097549360.1
ERI74136.1
WP_082868182.1
KAA2346088.1
WP_076495503.1
CSR24196.1
WP_176978486.1
QJT36244.1
KAB6323624.1
QJT30396.1
KCX14892.1
EDY96241.1
CCT40471.1
SRF44178.1
VHT14812.1
QJT23971.1
WP_144397452.1
WP_056412821.1
OSH38736.1
KAA5307754.1
ETS30656.1
WP_146892062.1
EIY29332.1
SFO16127.1
CUN14530.1
CAC6469835.1
WP_148102910.1
WP_159197610.1
WP_133642539.1
CAC8420726.1
AOD01308.1
WP_186209977.1
VOT46173.1
EGH22936.1
QJT36951.1
RLD86665.1
VMT77868.1
WP_019990990.1
RXM45548.1
CAA5780468.1
WP_105447953.1
WP_151450223.1
RGI73735.1
AWQ90000.1
WP_133687197.1
CAA67458.1
WP_159152009.1
KDK51687.1
WP_097464709.1
KDZ89289.1
AVM49961.1
VIA34998.1
WP_100988742.1
SQP14185.1
KAA5374923.1
WP_181959826.1
QJT24090.1
WP_158663053.1
CRW03135.1
CXK99544.1
WP_134820413.1
WP_024846084.1
WP_033572475.1
CAC5743413.1
KAE59842.1
WP_133983152.1
QJT34323.1
VFB72753.1
VFD31790.1
QJT21616.1
EUX50726.1
WP_094592407.1
KAB3756169.1
AOD00882.1
WP_146265275.1
WP_123054948.1
WP_163309058.1
RBT56819.1
KAB6566265.1
AQM75521.1
EVV35399.1
WP_150327275.1
VFF28644.1
WP_186212890.1
CUQ32531.1
WP_146272004.1
VIK17761.1
STY54448.1
KKA00588.1
AVJ68434.1
CSI24759.1
WP_002059053.1
WP_124931582.1
WP_152697083.1
KAA4895998.1
WP_032543313.1
WP_143734981.1
VFF27117.1
RDT75789.1
EPW35889.1
WP_130113987.1
WP_150336138.1
CAA4995929.1
VHP56604.1
WP_061520384.1
CXL38015.1
EOF76709.1
WP_145994635.1
WP_158084461.1
WP_119328335.1
WP_161943146.1
WP_146964730.1
VGU05706.1
VIJ90843.1
KFE32506.1
VID00940.1
EVK97113.1
RBT67045.1
WP_143454143.1
WP_021949478.1
PIO77986.1
RJV08696.1
ELN90600.1
EUI22635.1
WP_002845047.1
WP_141666439.1
KAA2842534.1
WP_130823698.1
EUU87894.1
WP_142717356.1
KAA4249029.1
SJI91757.1
ETS30690.1
QJT36269.1
WP_146762558.1
WP_099984720.1
WP_161950016.1
AOC99608.1
WP_148079649.1
KAB4302365.1
QJT36046.1
WP_070786761.1
CAA5962899.1
VHO74019.1
RKR83348.1
WP_099836108.1
WP_002333498.1
KAB6131041.1
SUL79395.1
CUO40837.1
CAC5832062.1
KAB3687244.1
WP_172988305.1
WP_143907953.1
WP_106504500.1
WP_106085159.1
EVK77920.1
WP_160175884.1
EZW10398.1
WP_075841388.1
WP_090719671.1
ETS29594.1
WP_110281224.1
WP_053553101.1
WP_103588650.1
VHS18668.1
WP_142599714.1
VNS72077.1
VFB92847.1
OJI23172.1
EVM22132.1
GFH92108.1
VTS35562.1
RGJ80463.1
SEA29593.1
SSR70323.1
STD71991.1
WP_143001045.1
AOD01942.1
SUX98777.1
TDA75706.1
SJW31563.1
WP_165443951.1
WP_150781919.1
WP_017418331.1
WP_101795851.1
EOD82700.1
CVA02906.1
OOM09405.1
WP_161947956.1
VID26705.1
WP_117788215.1
SJK87144.1
AUO37162.1
WP_147343960.1
SAM77442.1
CAZ96858.1
CAC8424468.1
WP_032811422.1
KAB3771635.1
GAE32024.1
WP_127024997.1
WP_153015744.1
WP_041838839.1
WP_142377328.1
RBS73249.1
KAB4428381.1
sp|A3MAA0.2|ILVD_ACIBT
VMT98989.1
OJY92182.1
CVH49724.1
WP_183114960.1
WP_126248043.1
KAA2937821.1
VTR27583.1
EEO58751.1
WP_118074997.1
WP_159333362.1
OUP99291.1
VHT07884.1
RHC29183.1
WP_147383820.1
VHU42724.1
EYA74075.1
WP_000692619.1
WP_015586143.1
CCL61028.1
KAB6523438.1
KAA2756152.1
VHT89384.1
EQI71217.1
KAA0100461.1
QJT34962.1
SRO52852.1
WP_161208610.1
WP_026600569.1
CAA6226065.1
SJW25842.1
WP_170970901.1
EXN97992.1
WP_146000169.1
VHR44934.1
WP_179493484.1
WP_172642932.1
KLL26377.1
SMJ10431.1
WP_109042892.1
WP_123615394.1
ENI63176.1
WP_185691333.1
QJT21922.1
WP_162535487.1
WP_146063213.1
WP_148014616.1
WP_061437040.1
WP_080999693.1
SRH67205.1
EYL15862.1
KAA4307294.1
WP_144419343.1
CAA5557727.1
CDL73730.1
VHW51650.1
KAA4117106.1
CRT11896.1
EUF92802.1
WP_178389117.1
KAA4660597.1
RHA91166.1
VHV94507.1
WP_001513739.1
AOD00468.1
WP_172289089.1
KAA3110072.1
KAB5436874.1
WP_072366523.1
CRS27742.1
WP_119064791.1
VQH74679.1
WP_178085287.1
WP_133936595.1
WP_146218527.1
WP_149932102.1
AGA77627.1
WP_142327686.1
WP_143267561.1
VIE77497.1
EXQ13547.1
WP_164841654.1
VVL16052.1
WP_165758556.1
WP_144658771.1
EXO57451.1
KAA4477454.1
KAA2879404.1
KAA4631391.1
VII26152.1
VGP58285.1
KAB4123588.1
SJX19661.1
EVK08553.1
KAB3969487.1
QJT35237.1
CUQ86362.1
WP_166667556.1
KAA2899146.1
WP_148724323.1
EZZ98965.1
VKB20177.1
WP_094258231.1
QJT37702.1
CKJ65018.1
EZZ55761.1
ENA10830.1
CUO65017.1
WP_148245213.1
KAA5372095.1
VIC39720.1
STE01570.1
WP_181370464.1
EVP45512.1
CAA4554411.1
WP_083341970.1
CON80080.1
CDD81907.1
KAA3716963.1
SMM97077.1
EOL62252.1
GDK25829.1
WP_037125332.1
QJT38089.1
VNZ18035.1
KAA2556261.1
CRF89558.1
KAA2770645.1
OYP68700.1
WP_144859921.1
WP_100009659.1
KAB6511279.1
WP_127018225.1
KAB3578684.1
WP_108523228.1
WP_052668421.1
VIK89866.1
OJW10474.1
CAA5992057.1
WP_015265190.1
VHY24135.1
EJQ14010.1
EEU52174.1
KAA5372961.1
EFI07857.1
VIG39970.1
WP_046011677.1
VHX49881.1
WP_042494690.1
VHQ62455.1
EYQ77993.1
WP_117280372.1
EQR69864.1
VHU91263.1
KAA4407301.1
SBC12834.1
EYE63896.1
BAH10084.1
WP_094178618.1
EVD40422.1
CSF52436.1
VFE26791.1
RBS73048.1
WP_139146153.1
VHW39960.1
WP_058699055.1
WP_178544727.1
WP_111658123.1
EEX51678.1
WP_129490322.1
WP_131121732.1
WP_121335358.1
WP_100189492.1
CAC6407487.1
CZZ34434.1
KAA2531801.1
WP_024258712.1
QJT26496.1
RHD70716.1
QJT21295.1
KAB3890315.1
WP_025890195.1
WP_043011837.1
WP_133445246.1
WP_131367337.1
CAA5342576.1
WP_148968789.1
EQI37191.1
EVV58626.1
KAA4936170.1
sp|A3M9G7.1|RS16_ACIBT
ROT12072.1
ETS30586.1
QJT32848.1
RGP00186.1
WP_174133058.1
WP_158253795.1
VHU45739.1
WP_165522569.1
WP_147092914.1
ETS29252.1
KAA5118126.1
WP_138372324.1
AOD00810.1
WP_091479429.1
WP_095436756.1
CAA6222575.1
KDF02619.1
KKA00390.1
WP_162751160.1
WP_153461218.1
QJT30955.1
WP_025879491.1
KAA5259401.1
SCS15381.1
VJZ29002.1
EWQ92655.1
SAD80308.1
ELB42898.1
WP_142997340.1
WP_140025323.1
CAC8993514.1
WP_164379030.1
WP_146108952.1
WP_140836861.1
KAB4067572.1
SMM82627.1
EVP99003.1
WP_112653892.1
KAB4367372.1
EPX14243.1
WP_086290323.1
WP_039331635.1
VIC72519.1
WP_180786434.1
SRW13858.1
EYA05130.1
KAB5243793.1
VHI10048.1
KAB3954252.1
RBR47874.1
ETE99371.1
AOD01046.1
QJR57357.1
QJT30688.1
WP_143276268.1
SXH81168.1
KAA2768765.1
SRW87916.1
WP_074488478.1
EVM91667.1
QJT26777.1
WP_020440094.1
WP_146109214.1
EUK69110.1
WP_146232680.1
KAB4515392.1
WP_173786062.1
sp|A9KEG7.2|PANB_COXBN
WP_068341069.1
CAC7350084.1
KAA4532279.1
WP_067151904.1
KAA5508023.1
OVZ50331.1
QJT26018.1
KAA5202050.1
WP_168809468.1
WP_142378716.1
WP_168397125.1
EOS05349.1
CAA5060508.1
SMK82023.1
KAA3796926.1
WP_144218396.1
SQA32966.1
CAA5102757.1
VIE04466.1
VFE62522.1
EOL65932.1
ENM72086.1
KAB6441363.1
VGQ78461.1
WP_143096065.1
WP_158251241.1
WP_155105067.1
WP_151087414.1
VHY46114.1
SRK88932.1
AOD00565.1
KAB3624178.1
QJT21720.1
WP_161176743.1
WP_124161324.1
CCL09968.1
KAB4854674.1
VHB51040.1
CAA5251494.1
CRU23716.1
WP_168817363.1
KAA3903332.1
SIY39298.1
CTX74165.1
AOC98067.1
WP_015056683.1
SBB28501.1
CAA6411174.1
QJT39689.1
QJT36182.1
WP_075979469.1
EZY43371.1
WP_072998600.1
WP_143024807.1
CRU83707.1
WP_141719118.1
QJT22336.1
KDS73068.1
SCA34511.1
WP_137811992.1
WP_111789214.1
QJT36065.1
CAA6227028.1
WP_035143225.1
QJT40478.1
WP_075284873.1
WP_122285594.1
WP_159502597.1
WP_153249308.1
WP_163432962.1
KAB6240578.1
QJT40865.1
WP_091955087.1
SVI44855.1
CUD27466.1
ERI84833.1
VCU54298.1
SJN76840.1
EQU55338.1
CRV08552.1
WP_163979583.1
WP_083811819.1
WP_134888098.1
WP_082217778.1
EOG10042.1
WP_075720627.1
EVL15077.1
VIK88954.1
CYZ74881.1
WP_142350107.1
QJT25879.1
KMW90865.1
AOD00529.1
VIK19263.1
VFF86286.1
CTB56842.1
WP_172624073.1
KAB6325641.1
WP_164863275.1
KZA18371.1
CTA76992.1
WP_164589290.1
AXU65929.1
WP_141055942.1
QJT28092.1
WP_153226856.1
KAA3905508.1
KAG17359.1
EYJ17204.1
WP_148101639.1
sp|B6J2B1.1|RL34_COXB2
QJT31396.1
WP_085784265.1
CAC6363956.1
WP_029461152.1
WP_011000920.1
ETE06582.1
WP_172126593.1
CAA5194710.1
ANE83913.1
KAA2554892.1
QJT27758.1
WP_021573092.1
KEM69472.1
WP_138428116.1
SCH90771.1
KAA2539554.1
VHW36765.1
WP_135220617.1
SRV25847.1
WP_172819011.1
KAB1302631.1
QJT26077.1
KAB4701316.1
CRT56157.1
VFF06927.1
VHP28740.1
SNT28028.1
AAO77407.1
WP_104796193.1
APO30937.1
CAB3885169.1
WP_005926197.1
CAA4484249.1
WP_149924624.1
WP_044111206.1
WP_158696672.1
AAS83488.1
WP_005805475.1
EYE70045.1
WP_136243536.1
SML68307.1
EUF26798.1
RYT36200.1
WP_122887884.1
CYX35073.1
WP_004329655.1
sp|A9KEI7.1|LSPA_COXBN
PSH09291.1
VHV22182.1
VHX34476.1
VIJ47497.1
EUK73676.1
WP_151891709.1
WP_155945019.1
KAB3982063.1
CAA4674789.1
KAB4260778.1
CRU07270.1
WP_183201381.1
WP_151004645.1
WP_104198030.1
STQ19216.1
WP_181163823.1
WP_170993853.1
SJX03242.1
CRO54811.1
WP_144229644.1
WP_031899084.1
ETS33699.1
QJT31328.1
OUP34312.1
EOZ17764.1
VFD31127.1
KAA4982859.1
RGZ10342.1
RGN42331.1
AXU88335.1
KAB6278553.1
AOD00335.1
VCY86082.1
WP_185159440.1
WP_053320877.1
KKA00222.1
WP_143702584.1
VHU37790.1
CYD25518.1
CAC5984558.1
VHW10536.1
QJT36769.1
WP_027200599.1
WP_170244213.1
WP_037737740.1
WP_098890485.1
CZK97783.1
QJT30658.1
WP_128099428.1
AJP10114.1
CDL73744.1
VPW65025.1
KAA4225261.1
EUG86619.1
WP_127632626.1
WP_142671810.1
SRV99636.1
CUP93082.1
AOD02175.1
WP_173465371.1
SVG88461.1
WP_155005505.1
WP_071467090.1
WP_051155857.1
CAA5630759.1
CAA4966293.1
SNE69818.1
WP_179294728.1
EUK01537.1
WP_058158011.1
KAA2960015.1
WP_080629840.1
WP_163917143.1
WP_162774830.1
QJT37539.1
RHE01563.1
KAB6333781.1
QJT31898.1
EOJ28036.1
QJT27938.1
WP_135959670.1
WP_165044022.1
OUO06507.1
WP_172979702.1
KAA2621675.1
WP_166786964.1
WP_134892832.1
RYT35329.1
CAA4678452.1
WP_042669180.1
AUV57938.1
EZJ32142.1
WP_174048990.1
KAA4361449.1
KAA2473760.1
WP_118029900.1
WP_021644017.1
WP_149914973.1
CIJ38363.1
EUJ75039.1
WP_170891218.1
WP_047938482.1
WP_149743266.1
WP_121799279.1
EVQ97747.1
CRU99184.1
WP_172429234.1
SMK64420.1
CAC7918580.1
EGJ39110.1
SCA37086.1
WP_148096083.1
VHY73561.1
WP_152678557.1
VTP86758.1
EHT55342.1
WP_147239635.1
VGV13498.1
VFB51508.1
WP_141338751.1
EOI16952.1
KAB6512787.1
WP_059663422.1
EVK27828.1
WP_037350257.1
VIC24434.1
SJW85952.1
CDL99345.1
WP_141882963.1
KAA5541999.1
WP_170134607.1
KAB6602934.1
QJT27446.1
SVM06299.1
VIE17309.1
WP_166610105.1
WP_101613365.1
WP_147408793.1
WP_186289862.1
CAA4709365.1
CAA5919619.1
GCO63169.1
CAA5319159.1
WP_143705281.1
WP_118415803.1
WP_058156728.1
AZA95645.1
EQJ06781.1
WP_154074276.1
SJH06008.1
WP_179806063.1
WP_147732513.1
WP_136794561.1
WP_106098283.1
KAA2621162.1
WP_159992515.1
WP_070750140.1
QJT31313.1
QJT29291.1
WP_162150841.1
QJT40185.1
KKO88553.1
WP_031928408.1
WP_138298177.1
EZV38754.1
WP_070742521.1
WP_161458172.1
CAA4995708.1
CAC8088634.1
WP_073692175.1
KAA2966467.1
WP_098636870.1
WP_032577640.1
CAA5546998.1
SGV39213.1
CXS94961.1
WP_150852866.1
SUY19016.1
WP_185174069.1
KAA5518867.1
CAA5601496.1
VIA06160.1
VIE79714.1
WP_183040805.1
KAA2876550.1
WP_186194895.1
QJT27968.1
WP_052729280.1
WP_168262802.1
VSQ23183.1
WP_157093627.1
WP_152970548.1
CRU00334.1
WP_008612777.1
WP_123485036.1
AKQ51586.1
KAB6177355.1
VIK17335.1
SAO21180.1
RLK64327.1
ETI83875.1
WP_178767132.1
SLK19700.1
VII68911.1
AOD01882.1
KAB6579578.1
WP_050397521.1
RGW93005.1
EFI11919.1
EUG01240.1
KAA4947586.1
KAB6481102.1
RNA63750.1
AWR26160.1
SJX20166.1
WP_144933219.1
WP_143248946.1
WP_142959111.1
CXI24829.1
CAC8793333.1
SRR43591.1
QJT37170.1
KAA3929201.1
WP_032579987.1
RGV31150.1
WP_032351931.1
EVP30899.1
ENE55824.1
KAB3863643.1
VSS07074.1
KAA3084877.1
EUO08691.1
WP_161502495.1
RGW96470.1
ETS31416.1
QJT40841.1
VHY21755.1
QJT31202.1
VID30343.1
KAA3097726.1
EEK75894.1
CRP95561.1
VHS18649.1
WP_071307525.1
EKB45348.1
WP_018833049.1
VFC40607.1
ENL41936.1
VFH35272.1
VFD38957.1
AZI21502.1
QJT40110.1
WP_161126719.1
BAA82059.1
CAA5293241.1
KJZ99932.1
WP_032854846.1
AKR50080.1
EWB52099.1
RGI73305.1
VPR69902.1
WP_004456516.1
VUP82319.1
KAA2421237.1
KAB3798402.1
VHX19304.1
ENL05633.1
KAA3723440.1
sp|Q9RB37.1|UPPP_FLAJ1
WP_142353717.1
WP_139233018.1
WP_117147681.1
WP_033432807.1
WP_028131277.1
WP_078404956.1
EVJ26841.1
QJT27362.1
ETS32084.1
WP_126808555.1
WP_005499658.1
VPH69713.1
WP_087209291.1
WP_034195259.1
VGR82996.1
QJT23269.1
KKA00510.1
VFD54133.1
KAA4401962.1
WP_107036575.1
WP_007834014.1
SQA06808.1
KAB4973278.1
EUW86764.1
KJZ99956.1
WP_065538559.1
KDX82810.1
WP_109834285.1
QJT32552.1
WP_004295427.1
WP_111821123.1
EQJ32509.1
WP_146840931.1
AFL49734.1
EXY53680.1
WP_141193127.1
EVM25569.1
KAB3760299.1
ROS88848.1
KAB4864774.1
KAB3646660.1
KAA3349096.1
PCD11679.1
VFC15939.1
OXZ02610.1
WP_117741784.1
CRS32313.1
SII99733.1
QJT37109.1
WP_146763515.1
WP_142909079.1
WP_083640314.1
WP_081728250.1
EXY41648.1
WP_170992968.1
WP_084839754.1
VFB81505.1
WP_072298665.1
VHZ07269.1
KAA4043618.1
CEJ99142.1
OTO67947.1
AJP11590.1
WP_153494793.1
WP_146699569.1
WP_107075808.1
EFB31159.1
WP_078623149.1
RKU80567.1
EIY75440.1
VHU27291.1
KAB5075483.1
VUX18292.1
VFA43971.1
SUL28594.1
WP_025314232.1
VIC48467.1
KAA4311982.1
WP_155991873.1
WP_120517156.1
WP_140637608.1
WP_139126351.1
KAB3819922.1
WP_089832634.1
VHZ31822.1
ELC11133.1
WP_181005508.1
WP_096639629.1
EXY41107.1
WP_146634479.1
QCO45402.1
SJW02950.1
QII45029.1
ELC51498.1
KAB6148398.1
WP_119797393.1
VCW16904.1
WP_005837636.1
KAA2844019.1
VIJ91102.1
WP_160291787.1
WP_180293720.1
KAA2597543.1
CRW39325.1
WP_071122656.1
WP_005572208.1
WP_165655042.1
WP_146681870.1
WP_127305457.1
WP_090221120.1
WP_109349275.1
SLC86697.1
TDH18159.1
KAB6564706.1
EMX05959.1
QJT32840.1
KAA5253632.1
WP_176599451.1
RHA28240.1
WP_008451391.1
KDI29354.1
KDH06118.1
QJT73608.1
WP_070323113.1
WP_162779156.1
WP_155638154.1
WP_105486166.1
WP_168061130.1
CAA6044124.1
KAB3972182.1
CUX74404.1
EUT16258.1
WP_078935351.1
RGR09882.1
WP_040310205.1
VID55746.1
WP_088751084.1
CAC8677230.1
SRZ92402.1
OAN64902.1
KMI80552.1
WP_073233017.1
ETS29447.1
WP_160170998.1
WP_143445937.1
WP_004912151.1
QJT27558.1
KTA50442.1
WP_147239261.1
WP_092541861.1
WP_172332769.1
OZW93823.1
RHE61189.1
SJU70113.1
CZX75144.1
WP_159569891.1
SUV35583.1
WP_181009785.1
WP_108741894.1
WP_028102850.1
SJR59042.1
QJT32198.1
WP_108840168.1
WP_057951217.1
WP_122328339.1
ERO74887.1
CAC8633960.1
EWI15998.1
WP_183385519.1
WP_038061451.1
CFA48110.1
WP_141336814.1
WP_035332065.1
WP_086332025.1
WP_032844119.1
RSK45475.1
WP_113745138.1
WP_118368627.1
WP_111762444.1
SRP42084.1
KAA2343315.1
WP_167416312.1
AIN33395.1
WP_008469353.1
KME51998.1
KAA4194971.1
RBR62068.1
SMB58867.1
WP_013760814.1
WP_035620300.1
EYA10446.1
EWP26607.1
CRN57644.1
WP_084598227.1
QJT73643.1
WP_120143475.1
SPD99756.1
QJT32192.1
EVD74950.1
WP_073826468.1
RGN76901.1
WP_062887865.1
VFD12212.1
WP_131751548.1
WP_030507512.1
CAA5292160.1
WP_124934042.1
CRV58524.1
SLC96439.1
EOK43210.1
CAA3899647.1
EXZ60992.1
QLI60402.1
OLX04547.1
QJT39456.1
KAA2840688.1
WP_147609008.1
PAH29488.1
SQS01958.1
KAA3925565.1
QJT21920.1
WP_158709248.1
WP_110836563.1
CAA6481789.1
WP_174408057.1
QJT21436.1
KAA2415295.1
WP_143986824.1
WP_041096331.1
WP_129112357.1
CRV78011.1
EWN93612.1
CAC8479537.1
WP_127570355.1
KAB6279634.1
BAB93687.1
WP_163311104.1
WP_115640890.1
WP_021661861.1
SJJ67967.1
WP_146628145.1
CAC8148052.1
QJT36404.1
KAA2472171.1
KAB6199898.1
CAA4898676.1
TDB02824.1
WP_181463394.1
WP_122986154.1
EXQ13548.1
WP_168366045.1
SRV82452.1
SJN91631.1
VHR44484.1
VUX63872.1
SUV39405.1
VTT27059.1
WP_143435027.1
WP_139346113.1
RGP00986.1
VIE48266.1
WP_150855675.1
QJT22597.1
WP_148131519.1
WP_144726032.1
SKO87141.1
WP_163303033.1
WP_139790144.1
QJT25682.1
VIJ71427.1
EVN79145.1
RBR96904.1
WP_151937006.1
VFS30554.1
SJV83285.1
KAA2898342.1
GEP90701.1
VHZ17741.1
EXX99289.1
EUZ24614.1
ETS32876.1
EOM54804.1
VHR35443.1
SJT68114.1
WP_179370113.1
WP_172681819.1
QJT37962.1
EFI06083.1
VII22758.1
VHZ00916.1
ETS32880.1
QJT34781.1
KMA62768.1
KAA2544534.1
KAB6581292.1
EUV16184.1
KAB6402101.1
WP_164727194.1
KAA2597289.1
AOE92850.1
AFU17218.1
ELH33057.1
QJT37836.1
WP_002793255.1
CQJ24244.1
KLY63386.1
WP_148037925.1
WP_183232400.1
ATH61424.1
WP_005785955.1
VHS05288.1
RGZ16707.1
KAA4047239.1
WP_118273959.1
COZ56915.1
KDG12898.1
EXY28086.1
WP_179942763.1
KAB3626432.1
WP_059559607.1
VTH51233.1
TDA98078.1
ARP16238.1
KAB4403265.1
ETS30945.1
WP_009244801.1
SBZ31937.1
WP_133667557.1
VIM28298.1
WP_083476378.1
CAA3821474.1
WP_038249631.1
BAB91575.1
EFS30172.1
GAS68862.1
ESB24784.1
CAC6639677.1
KAB4213025.1
WP_071105529.1
QJT33721.1
QJT21108.1
WP_144062335.1
WP_162808293.1
GEM52097.1
VKR93428.1
WP_159094874.1
WP_108784019.1
KEX44100.1
KAB3834228.1
CID20435.1
RJW94820.1
WP_072545488.1
WP_072923269.1
KJZ98007.1
WP_160845187.1
WP_110834695.1
WP_159290577.1
CAA5428070.1
EOK79114.1
RZM29898.1
SCH38053.1
WP_142356921.1
WP_104369134.1
CAA4614213.1
WP_132119567.1
KAA2992255.1
RHA30289.1
KAA4667593.1
KAB4485811.1
WP_127075841.1
EYR43716.1
WP_145643156.1
WP_160171005.1
VNE58869.1
VQO91905.1
WP_121708401.1
WP_139109229.1
WP_031645734.1
WP_172694752.1
WP_144235356.1
ETS33286.1
VWD46845.1
WP_140406142.1
VIA69077.1
CDL56364.1
WP_119035256.1
QJT23717.1
VIE16360.1
WP_150862293.1
CAC8006226.1
KME36768.1
CAC6120993.1
WP_123398440.1
KAA2587996.1
WP_137977032.1
WP_084517500.1
CEJ97684.1
EFL47307.1
KJV80130.1
VHV58042.1
WP_111007219.1
WP_034599515.1
WP_008305419.1
CRU62453.1
WP_091131587.1
WP_113646651.1
RHL36597.1
WP_165272344.1
BBL12516.1
WP_025277656.1
SCC47955.1
EWQ53684.1
WP_000095789.1
VCW53370.1
KJZ99960.1
KAA4021625.1
VJT38869.1
EEX71320.1
CFQ37920.1
KAB4593404.1
QJT31432.1
WP_146224721.1
WP_141689388.1
WP_141130212.1
RFZ92835.1
WP_048515660.1
VHQ67847.1
CAA5900529.1
WP_151942276.1
ENM20246.1
WP_029427936.1
WP_040553456.1
CAA5808324.1
SPE04409.1
EYO57337.1
CAA4044546.1
TFF37679.1
EQH69102.1
KJZ98087.1
WP_170274693.1
WP_162872427.1
AOD01016.1
RSI33219.1
QJT39383.1
VSW59587.1
EPU51543.1
CAA5404190.1
WP_169967581.1
QJT22750.1
WP_076528368.1
QJT37549.1
WP_150437934.1
WP_068948687.1
PLS66070.1
KAA2373488.1
WP_143293647.1
QJT37291.1
SBA84495.1
ROS82170.1
SMO42238.1
KJZ98243.1
WP_178884588.1
WP_025179927.1
AOD00447.1
SOS42346.1
VIM27816.1
SJW16455.1
CRU96087.1
EUF90450.1
AFV22162.1
KAA3050322.1
WP_179862335.1
EXO08439.1
WP_165623729.1
WP_139905297.1
WP_044168305.1
CAA5389701.1
EYO32863.1
WP_045065540.1
WP_120991763.1
VTZ97653.1
EFF33519.1
SHH93207.1
RYT98089.1
CAA4607407.1
KAA4561296.1
SCI00107.1
WP_121681362.1
QJT28366.1
KDJ94238.1
EVT30915.1
EQJ76593.1
QJT37361.1
WP_143685008.1
WP_042012498.1
RJV62397.1
VFF33675.1
AOD00822.1
CUQ00251.1
VIE88288.1
WP_101870436.1
WP_143524285.1
WP_052566125.1
VHQ57417.1
WP_100155181.1
VFB71070.1
KES75870.1
KAA4876777.1
VEE62133.1
WP_142374743.1
WP_157824720.1
EMB76032.1
EQX40310.1
QLI59097.1
CAA4668856.1
EVE45598.1
CAA6379389.1
ETS30048.1
WP_135300277.1
KAA2921650.1
WP_117389132.1
CBE04537.1
QJT39953.1
QJT22331.1
WP_096933006.1
WP_063109884.1
WP_091398842.1
SIF68683.1
KAA2718041.1
OUO52529.1
EOI67769.1
WP_168500616.1
EWR19997.1
QJT31033.1
WP_139298017.1
WP_146758166.1
AMU02141.1
WP_140425725.1
WP_167295518.1
CAA5398445.1
EJX99250.1
KAA4242255.1
WP_149913422.1
QJT35976.1
WP_158932637.1
RKG09002.1
WP_150855591.1
CAA5338439.1
WP_160315740.1
CYV52898.1
QJT20228.1
CAA6415644.1
VKI10713.1
EWO20128.1
WP_139379330.1
RGM35992.1
AKV63922.1
KAA3055838.1
QJT34009.1
KAB3558190.1
ENM45882.1
KXA42131.1
WP_129949248.1
WP_055414081.1
EOG81895.1
WP_143075704.1
CUQ11287.1
CSJ38991.1
WP_048883630.1
WP_137573587.1
KDU49552.1
EXP65805.1
RGJ73100.1
KAB4773868.1
WP_040968032.1
WP_146092236.1
EOE82680.1
WP_093320487.1
WP_146632710.1
VHW27180.1
VIG56149.1
WP_101120965.1
SJR40102.1
KAB3699123.1
CUO81980.1
AOC99538.1
WP_160105594.1
WP_174854775.1
CAA4504974.1
WP_074375313.1
WP_058904055.1
WP_029498867.1
WP_140405421.1
RZQ68406.1
RBT52922.1
WP_024221401.1
WP_118004255.1
SJQ14014.1
WP_140001105.1
AVX49899.1
CAA6529057.1
VIH52275.1
VFD10353.1
WP_140394080.1
QEM17543.1
CDN78577.1
sp|A9KBY7.1|Y259_COXBN
QEF10305.1
WP_161498560.1
VHW59696.1
QJT26147.1
VGQ72083.1
RGV24236.1
VID96771.1
QJT26666.1
RTY78819.1
QJT35960.1
WP_162761442.1
OWD04316.1
WP_102911587.1
KAA3168365.1
QJT25305.1
TWI18833.1
VIM21668.1
WP_066251716.1
WP_128970907.1
VIC72508.1
WP_174774401.1
WP_081705677.1
EUV45710.1
SKM60256.1
CAC7395896.1
WP_139211670.1
WP_068832497.1
WP_037494469.1
CAA6271329.1
CAA41325.1
EOI69538.1
WP_003810582.1
VIF29967.1
OAO19128.1
ACD83955.1
SAN97048.1
CUP24401.1
CAA4266758.1
EWQ47749.1
WP_143356083.1
WP_135993966.1
RGZ45367.1
KAB3802410.1
WP_151933923.1
EOA56609.1
EUP04930.1
WP_137867796.1
WP_144070282.1
PAI98190.1
WP_175733342.1
STG99012.1
QJT34647.1
VIM67837.1
SIZ46851.1
CSE34228.1
AOD01509.1
KPZ58638.1
PWB06945.1
VFH13059.1
RGZ76317.1
WP_173002004.1
WP_149527656.1
CJN84226.1
SMI73854.1
KXB76563.1
OIV40332.1
SFA58478.1
ELI55311.1
QJT28801.1
QJT25815.1
WP_075587761.1
RBS64036.1
VEH19638.1
sp|B6J517.1|Y1808_COXB1
STJ88824.1
TWV84312.1
QJT26497.1
ARD70679.1
KAB4198431.1
CAA6454674.1
CQR32752.1
WP_138037959.1
KAA3131107.1
VIT30917.1
CYB89291.1
KEO21386.1
ETS31364.1
WP_095304984.1
KAB3810721.1
KAB6671260.1
WP_146212093.1
WP_158558058.1
WP_145481812.1
EXM46131.1
WP_103588188.1
QJT26799.1
EWQ86718.1
EYS61502.1
WP_146935061.1
WP_157246911.1
WP_032929065.1
QJT26958.1
SCV08244.1
VFB92574.1
KAA2374472.1
RGR83689.1
sp|P96468.1|Y1061_STRMU
VHV39445.1
WP_138069425.1
RHI40413.1
SDM54419.1
WP_182268852.1
VHP99038.1
WP_138968179.1
CRW48440.1
CRU23894.1
EEX51671.1
CDL73729.1
WP_069148750.1
CBW39372.1
WP_179044653.1
WP_119251489.1
WP_109586423.1
WP_142970287.1
CAC8478167.1
WP_035212035.1
WP_016634403.1
ETS30434.1
EUW34847.1
CNB47619.1
VFH35619.1
VSM37684.1
KAB4266251.1
KAB3712728.1
sp|A9KFW5.1|LIPA_COXBN
WP_176756731.1
WP_002347559.1
WP_084652828.1
VHL53609.1
EEF78215.1
WP_089064083.1
VHS94734.1
WP_015343173.1
WP_090694856.1
KAB3594439.1
VAM05047.1
WP_147395719.1
KJZ98133.1
WP_024168447.1
WP_086948410.1
RHG71225.1
QJT22917.1
AOC99124.1
SFH05619.1
VIN75737.1
WP_086890419.1
CPS59866.1
WP_114922857.1
OFP24951.1
EKN17415.1
EPV62539.1
BAD48101.1
WP_127636392.1
SLD38805.1
CAC6647278.1
KMI05240.1
WP_178487982.1
QJT38874.1
WP_060943251.1
CXB44797.1
WP_144957551.1
CAA5305097.1
QJT23752.1
AIW24919.1
KAA2535566.1
WP_020505998.1
VHO44369.1
WP_169597420.1
WP_159921838.1
WP_170850640.1
EUO45171.1
SJN57623.1
WP_118450470.1
KXT93804.1
VHR24405.1
SSW37922.1
KQJ76356.1
WP_042867874.1
SJW21153.1
KAA2864245.1
WP_143722897.1
WP_152639353.1
KAB3618715.1
WP_143157273.1
EXQ19240.1
WP_072697671.1
WP_174411715.1
WP_011860758.1
KAB5282215.1
WP_183433080.1
QJT33691.1
WP_153451102.1
KAB3746398.1
KAB3736362.1
WP_165437309.1
EXN97993.1
QJT24906.1
WP_152190973.1
CSS91126.1
WP_061385140.1
VAL87729.1
VHD05806.1
KAA2350539.1
WP_156636675.1
QJT25282.1
WP_131961417.1
WP_111159577.1
WP_173726051.1
KAA5297161.1
RHE44905.1
WP_141031424.1
RHF14520.1
ETS31734.1
QJT22549.1
ETS29731.1
KAA2447247.1
TGX80560.1
KAB3650067.1
WP_132607068.1
VIL24986.1
VUS28002.1
WP_171387544.1
EIM97361.1
WP_117615405.1
WP_100263526.1
KAA2567288.1
VHR44878.1
RHM86522.1
EWT89237.1
ETS30902.1
EZT83730.1
WP_175460033.1
WP_084014963.1
ADK62115.1
CRS67903.1
KAB3669386.1
WP_181356782.1
WP_117952139.1
WP_154231244.1
WP_118931240.1
SMK30264.1
WP_184138604.1
EUF92333.1
OTN86792.1
SVI75375.1
SRH64526.1
CRS87481.1
EPU90833.1
QJT38334.1
EPV63129.1
WP_098319543.1
WP_122119164.1
WP_092854304.1
VBA29940.1
RPO06981.1
PQC93558.1
CAC9041821.1
CIT09318.1
ETS32144.1
WP_075883644.1
WP_022996377.1
CEF08315.1
ABG29525.1
QJT28081.1
BBM44709.1
CAA4586365.1
WP_075164175.1
CAC7288796.1
PAI98507.1
ORN24417.1
CSX85923.1
WP_062054272.1
QJT33471.1
WP_150535807.1
KAB4140975.1
RGN37694.1
CQQ16607.1
KDY59821.1
ANC48103.1
WP_133152935.1
PQL44614.1
RHC77708.1
EXP12191.1
AIL04967.1
SAC34871.1
EYA83422.1
RBA35748.1
CTC21474.1
CAA4170094.1
KAB6251167.1
CAA6120375.1
SQU76161.1
KAA2592408.1
KDK90266.1
WP_158609278.1
QJT34789.1
VIB43762.1
CRU92659.1
WP_166075411.1
QJT41276.1
WP_147271436.1
WP_143826501.1
WP_013619038.1
WP_117682421.1
KAA1259039.1
VIA00544.1
VHR51342.1
SJH45993.1
WP_038573118.1
WP_143280605.1
RXE74338.1
CAA3832251.1
ONN95241.1
STY78280.1
WP_141076059.1
EYA93528.1
CUP58396.1
SMI45392.1
SJV87634.1
SJW22963.1
SCX20309.1
WP_108111669.1
WP_146778574.1
WP_083312888.1
WP_165688275.1
KAA4733428.1
WP_169619761.1
WP_162003855.1
AOC98577.1
KAA3840087.1
WP_032285047.1
WP_025999000.1
AOC98361.1
WP_173115188.1
WP_004363651.1
QJT31256.1
CZS10251.1
WP_032598701.1
WP_166135939.1
WP_027177456.1
EWU13302.1
VIF59189.1
VHO48247.1
CRS63492.1
KDS26942.1
WP_081447036.1
CAA3942127.1
WP_113636599.1
CAA4601025.1
ALF35366.1
WP_147340454.1
ANH38714.1
QJT32999.1
KAA2319097.1
RFT56837.1
SRI02628.1
WP_007017457.1
QJT36214.1
QJT24945.1
SJW03380.1
GAQ14878.1
EVK13014.1
EWI24966.1
ETS30555.1
WP_178995964.1
EUO56872.1
SEL36848.1
WP_148489087.1
QJT22718.1
ADY11088.1
ENK58970.1
WP_049185401.1
QJT21429.1
KAA5515550.1
WP_146027001.1
EWT15615.1
WP_120297279.1
WP_148099275.1
OJV48140.1
sp|A9KET6.1|TDH_COXBN
WP_161438650.1
KAA3928025.1
QJT35781.1
ARE61321.1
SJM19005.1
KAB3871166.1
SVI92763.1
WP_154662937.1
EFG18312.1
CAA5353700.1
VFB52015.1
WP_090770424.1
EVF58274.1
WP_097596722.1
WP_116240248.1
KYL82271.1
ERJ98117.1
WP_160217252.1
TGY78563.1
EIY78329.1
WP_147321690.1
RBS32803.1
KAA3106453.1
SJU87643.1
SEA29622.1
WP_075082665.1
WP_118050464.1
WP_135952727.1
CVH49717.1
VHZ07251.1
EVQ45295.1
KAB6297650.1
WP_142386712.1
EUJ93542.1
WP_118781245.1
WP_091863312.1
VCX78165.1
EQK06901.1
SJC46698.1
WP_165737626.1
WP_009016574.1
SNA82593.1
CRR44315.1
WP_139636854.1
WP_058128169.1
WP_151506382.1
WP_125977865.1
SZA79185.1
CAA6017841.1
WP_055109498.1
KAG57669.1
EQI55682.1
QJT35078.1
CAA4940329.1
RQB92559.1
CAA3812377.1
OOR61505.1
KAA3879108.1
WP_056012098.1
VIB27191.1
AOD00659.1
WP_143791617.1
EUW72004.1
CSO97626.1
WP_116332633.1
QJT28441.1
WP_139250023.1
ERZ05472.1
RHN14381.1
EKB03407.1
CRT65886.1
KAB3953970.1
CAA4182065.1
VHV94380.1
EQC53244.1
EMX28131.1
SQJ82814.1
KWW26081.1
VMO24361.1
QJT29529.1
WP_146705116.1
ETS32086.1
WP_183333747.1
WP_154192208.1
ORN81304.1
WP_107199867.1
PAG57272.1
ATH63846.1
OUL18639.1
WP_110703620.1
CUP65720.1
WP_005782591.1
WP_085537248.1
WP_134320768.1
SFW70797.1
WP_006252712.1
KAB6528140.1
KAA2676440.1
QJT34651.1
CAA3794116.1
CSN57266.1
WP_118327645.1
RJW88004.1
WP_017219530.1
CTD58088.1
EOT91172.1
WP_056949753.1
KAB3836273.1
SMH64784.1
AOC99680.1
KAB4746499.1
KAB3995936.1
VHR88538.1
VIA49094.1
WP_156137057.1
WP_122391079.1
VHT37536.1
WP_083857222.1
KMX80973.1
WP_164966024.1
KAB78472.1
WP_124913130.1
CAA5485907.1
WP_016316793.1
QJT41159.1
WP_021785321.1
WP_013632612.1
WP_144412919.1
WP_142375347.1
WP_178087911.1
WP_011964859.1
CQU15780.1
CPW24120.1
CAA5830529.1
ETS33006.1
WP_046460375.1
KJL50184.1
QJT21770.1
EUG62216.1
VHP63228.1
CCE97892.1
VJQ83826.1
VIG38540.1
WP_038193336.1
SUN63049.1
WP_150855006.1
WP_033855318.1
WP_087015964.1
VDM86649.1
VHX05426.1
EUP73577.1
CAA4663439.1
KAB4427416.1
KAC10776.1
AOC98153.1
AOC98431.1
EXY98838.1
KAA4052878.1
QJT35124.1
CAA5839392.1
SVI65890.1
WP_161577652.1
WP_150091158.1
SEB19112.1
WP_022660299.1
KAB3741682.1
WP_088401366.1
WP_099372367.1
EOL20768.1
WP_146212238.1
WP_068944886.1
EUG67994.1
WP_018296986.1
KAA4826352.1
EYL15379.1
WP_161626691.1
VIU74205.1
RHC66288.1
KIT82349.1
EUE29379.1
SUA48141.1
WP_027583987.1
WP_175308615.1
CSM94343.1
ANI89800.1
QHK11546.1
SHJ92692.1
WP_162599410.1
WP_083935182.1
WP_139180347.1
CRQ78864.1
WP_134296988.1
QJT31586.1
KAA2535470.1
WP_140887948.1
QJT27000.1
OUH94592.1
SJV11094.1
EYR36040.1
QJT26663.1
KAB4792523.1
BAC82033.1
WP_004902300.1
RBS56338.1
EYJ01261.1
WP_143061150.1
WP_062832304.1
WP_117911705.1
KAB5301307.1
VQE12498.1
SAI47753.1
AIT82361.1
CSU12552.1
KLX10869.1
QJT27745.1
WP_133805972.1
VIL89072.1
WP_132140700.1
GAE22972.1
WP_126621000.1
WP_108522828.1
WP_024203418.1
KAB4991769.1
WP_147239559.1
CAA4435743.1
WP_079148850.1
VIA61886.1
EHF19462.1
KMF92921.1
VGW10856.1
EWX51039.1
ENL50285.1
WP_139354962.1
WP_097549301.1
KAA4863846.1
PHM83712.1
RZJ91615.1
KAA0094550.1
GCH04575.1
WP_119205528.1
WP_112823366.1
WP_147459772.1
WP_029394281.1
WP_153039642.1
WP_036845173.1
WP_116678669.1
QAR17454.1
CRZ47489.1
WP_033721383.1
WP_105269411.1
WP_013618161.1
WP_149650771.1
VHV57986.1
CHW43276.1
SJS12044.1
EVN08397.1
WP_078736017.1
EFO67078.1
QJT31872.1
ETS29865.1
WP_174829251.1
WP_127667511.1
WP_083312301.1
BAH10027.1
WP_007844596.1
SME13655.1
CZX39676.1
WP_062303447.1
sp|A3M981.1|RL23_ACIBT
sp|O50224.1|RECG_ACIFR
SRV97699.1
CAP20353.1
WP_173005370.1
SRO33251.1
APU91042.1
VIC62866.1
EVM82661.1
EJD76862.1
WP_049589437.1
WP_162055315.1
CAA4252366.1
QJT36927.1
KAA3724748.1
WP_160811951.1
KAA3848634.1
WP_081741695.1
WP_160758419.1
SIZ34512.1
VFC28248.1
KAA3020403.1
WP_143747271.1
WP_162912225.1
AGJ52759.1
WP_143370976.1
WP_106613182.1
AXU66150.1
WP_026174442.1
CPS81804.1
WP_173004507.1
QJT39585.1
CSW23484.1
AOE92370.1
WP_157250638.1
QJT40244.1
WP_142356220.1
ADI61869.1
WP_042991402.1
VIA97169.1
ATO86270.1
CXW29028.1
WP_146189926.1
CSM07729.1
KAB6186368.1
EDV03014.1
AOD01049.1
WP_091585202.1
THV56995.1
WP_020995296.1
CAJ67203.2
WP_151677251.1
WP_162776556.1
KAA2907102.1
WP_044545636.1
AIG04680.1
WP_129137543.1
VID60776.1
WP_135469737.1
WP_025603783.1
CRS90162.1
GDK61803.1
VHU20436.1
OSH12863.1
AEA21082.1
QJT34299.1
QJT24139.1
WP_103143813.1
QJT34986.1
WP_164975250.1
KAB4353255.1
QJT25897.1
EGG52278.1
SMJ65468.1
WP_019795858.1
PTE97013.1
TGY73787.1
QJT27436.1
WP_044544891.1
WP_151506762.1
EWE60736.1
VHR81522.1
WP_008507283.1
VIM58949.1
SUK65103.1
WP_161934920.1
WP_143351356.1
EFZ83122.1
WP_143530405.1
EWP44489.1
WP_089339427.1
VNO30590.1
WP_185985925.1
PCD10237.1
QJT34977.1
QJT23674.1
QJT27177.1
SHT51463.1
GCD27294.1
KAA5479661.1
WP_128856043.1
VHQ82570.1
GAV33359.1
WP_052059930.1
WP_103054572.1
ERT63119.1
RKC18867.1
WP_185078316.1
WP_117515676.1
WP_117652774.1
CRW36638.1
EZT68088.1
WP_172574193.1
SJC22963.1
RBS31874.1
ETS31590.1
EUJ79384.1
RGZ45364.1
KAA5539650.1
QJT40705.1
KAA2999260.1
EIA72543.1
QJT34330.1
WP_147484924.1
VHQ59207.1
AGY56237.1
CAA4243183.1
WP_154644860.1
KTW48289.1
EDK67821.1
AOC98084.1
EWP55962.1
WP_169775706.1
KAB3788292.1
EUJ87344.1
AOD01275.1
EUJ00738.1
CAA6416378.1
CPT46536.1
KMX33103.1
SRR76826.1
WP_123398906.1
WP_035621545.1
WP_147253098.1
WP_171377289.1
RAV59497.1
SDF27583.1
WP_026726965.1
WP_155247444.1
AOE92138.1
EIK36301.1
AOD01333.1
WP_179771937.1
EDR32666.1
WP_155069771.1
QCO95517.1
CRW02759.1
WP_155251111.1
WP_152810468.1
WP_018759676.1
EWS04266.1
KAA4617794.1
WP_120081166.1
CAC5832046.1
KAA3800981.1
WP_047034063.1
VFB67857.1
KAB6409259.1
WP_146391453.1
WP_121014272.1
EXN44634.1
VUQ85468.1
GFI07869.1
VID32548.1
KAB23395.1
EYA18988.1
EOM03846.1
WP_078550128.1
WP_138769392.1
RHB87311.1
EWN62329.1
WP_161945717.1
WP_087404621.1
VIB23204.1
WP_165295380.1
ETS29470.1
WP_175429566.1
KAA5454252.1
KAA5219120.1
KKA00593.1
SFN91864.1
WP_072099634.1
WP_085828848.1
CQY83588.1
AOM11385.1
WP_007851771.1
WP_088871360.1
WP_016662214.1
WP_081764259.1
QJT30584.1
ERM44764.1
EUS15556.1
WP_082716486.1
SPU31182.1
KAH30900.1
CAA3792930.1
KAB6702255.1
VMM88570.1
VFC89280.1
RBT60088.1
WP_070839419.1
RGS54534.1
RHG71555.1
VIA35060.1
VIC47857.1
CRW27914.1
ETS32085.1
QLI59300.1
RDD34603.1
VJD11030.1
CAA5808975.1
EUH86205.1
WP_180989987.1
WP_019384259.1
WP_158382186.1
VHY22380.1
VHY09698.1
VIA94370.1
WP_033098369.1
EYM55460.1
CRR08739.1
ELB68662.1
VCX04539.1
QJT24868.1
QJT24077.1
WP_018574595.1
VQH86649.1
SQZ03980.1
AZL88306.1
CYV39469.1
QJT36030.1
KJI25195.1
WP_129964151.1
KMH01514.1
BAB93677.1
WP_071875913.1
AST53725.1
WP_083671374.1
ENM16605.1
WP_172451555.1
EOK79412.1
WP_161142910.1
WP_168333706.1
KAB4924865.1
WP_183875799.1
RGX11687.1
ETQ94417.1
CRT43858.1
CRS66562.1
WP_164726134.1
KDJ11203.1
VRN63274.1
WP_138845703.1
WP_032851696.1
CRS97906.1
WP_137515404.1
KAA3890769.1
AJJ86323.1
WP_050350045.1
EVI75218.1
VFE98411.1
WP_107681764.1
CRW45412.1
KAA4053575.1
CRS29757.1
WP_126152565.1
QJT37524.1
WP_154698819.1
EXN09614.1
EVH88457.1
WP_120393883.1
WP_167389516.1
CRS94948.1
WP_180293083.1
KAA5243926.1
SRP02844.1
CAA6581848.1
EOM09771.1
SLC18630.1
WP_108634354.1
WP_133032004.1
VII27615.1
VFC46143.1
RJV31425.1
CSZ85617.1
AOC97877.1
SJL19285.1
WP_109490017.1
WP_063123498.1
SMI96795.1
ETS30749.1
EUU21197.1
OUP29614.1
EUV08947.1
VFD68618.1
WP_109277189.1
WP_169233717.1
WP_168174226.1
KAA4207284.1
RHS45536.1
VNW23471.1
QBE98301.1
ESB84984.1
WP_021408173.1
CAA6004928.1
WP_174399547.1
WP_041377779.1
WP_146694597.1
WP_158254824.1
sp|P95827.1|MEFA_STRPY
CSI95919.1
TDA86150.1
KPO05865.1
ENJ13760.1
WP_149839025.1
WP_081848434.1
RBS70746.1
KJZ99680.1
EXG18983.1
KAB4052664.1
VIG74410.1
SQZ98902.1
EWF99070.1
ESM45142.1
PTL14683.1
WP_150395512.1
VTR19302.1
WP_096066180.1
WP_099319297.1
WP_147886640.1
WP_049151461.1
WP_176131699.1
SMK55346.1
VHP63133.1
KAB3612953.1
WP_134843870.1
EEL67510.1
RGL16392.1
EOG04706.1
WP_166058798.1
SPS11541.1
AGI61947.1
RHH06583.1
EYJ80906.1
VFE86573.1
WP_174633693.1
WP_149921599.1
ENK96849.1
WP_139375894.1
VHW41998.1
QJT36944.1
RGR86852.1
EOI21119.1
ENK61140.1
VHZ06148.1
SCH52697.1
WP_000087845.1
VFI64547.1
WP_017396806.1
KAA5496455.1
WP_072530311.1
BAA97954.1
WP_164972592.1
KTY41561.1
KAA2667828.1
RGZ19420.1
SDW13572.1
SMM63871.1
SQT63919.1
WP_158279677.1
PAM95118.1
QLH18870.1
KAF2337775.1
VIK58944.1
PSK64962.1
EXY48979.1
CAA6288923.1
WP_026292507.1
WP_022787601.1
WP_165924330.1
WP_076062278.1
VIC91846.1
QJT31427.1
WP_046821326.1
EZR50080.1
WP_000088259.1
DAC75083.1
SKC30739.1
VTE98142.1
CRW10977.1
pdb|6PIJ|C
WP_156721428.1
TGY55809.1
SRN79819.1
KAB6494774.1
VIM15752.1
QJT37874.1
BAC41579.1
CRS90881.1
GFI62468.1
RGM13956.1
OWU45010.1
OOM79134.1
WP_125238598.1
WP_152127071.1
SMO42414.1
WP_167702547.1
KAA3101642.1
WP_004308923.1
ENK11988.1
ETS32410.1
WP_148233490.1
WP_041473526.1
WP_016550630.1
KFD27608.1
EWD38994.1
WP_087551231.1
WP_029829076.1
KAA4909269.1
WP_118404187.1
CAA5087464.1
WP_018517535.1
WP_032595739.1
CRS33057.1
SHD54495.1
WP_157826380.1
WP_143395722.1
WP_158627619.1
RXE65085.1
WP_144572417.1
KAA2766967.1
WP_084600055.1
WP_162980251.1
RKU75229.1
WP_181668223.1
VFD09976.1
EOJ32411.1
WP_008141447.1
KMA47776.1
QJT25361.1
RRA93923.1
BAH09939.1
KAD82438.1
WP_180376651.1
SQU38415.1
WP_103553497.1
WP_173344039.1
WP_152779787.1
EYR56921.1
SRO71078.1
QJT22554.1
WP_179229756.1
QJT21045.1
EBA17477.1
WP_106042355.1
VHV21636.1
WP_144247954.1
KMX32336.1
CRQ78721.1
WP_174509421.1
EVG70555.1
QJT38289.1
WP_153769983.1
WP_060935367.1
WP_147525479.1
EEZ24533.1
WP_149535050.1
CRV88269.1
WP_015458444.1
WP_100031947.1
VOH63850.1
TDF69024.1
KAB4333831.1
WP_134437442.1
CST43382.1
SOY55508.1
VFD07538.1
EGI53995.1
CSW96835.1
VFB15038.1
QJT39136.1
WP_143744315.1
WP_178070896.1
EUH64462.1
AOX69180.1
EOI92174.1
WP_024455039.1
EZV75058.1
KMG21699.1
EYA27519.1
TFU73427.1
EYO88490.1
CAA5582220.1
WP_072362433.1
WP_072791706.1
WP_148107684.1
CRV51714.1
EOH63572.1
QJT28894.1
VHX26574.1
WP_103462886.1
RBT13418.1
KMI12332.1
PWK24201.1
SVH55564.1
KAB5330926.1
VIJ28242.1
QJT40252.1
AOD00001.1
WP_173005110.1
WP_139689072.1
WP_179642693.1
WP_042117946.1
RGV31338.1
KAC81289.1
WP_000390743.1
KAA4263153.1
KAB3793103.1
WP_083439612.1
CGC47157.1
KSX79613.1
CCK89205.1
ETS31695.1
WP_080425087.1
GAE21285.1
KMA78148.1
GBR98043.1
SFB79554.1
KAA2823302.1
TDE08682.1
sp|P21598.1|TET9_ENTFL
CAC9271484.1
WP_132117861.1
QJT26252.1
WP_000088298.1
KAA3888246.1
VSR28137.1
AOD01553.1
WP_056253935.1
EQP29853.1
WP_106831515.1
VFE23294.1
SUJ75012.1
RHI27696.1
KRK16610.1
WP_040597360.1
WP_142360432.1
WP_186165255.1
WP_091692301.1
WP_144712110.1
WP_080972386.1
WP_140401177.1
CAA4106204.1
CAA4109164.1
WP_174624702.1
WP_164752706.1
AOC98651.1
WP_021520487.1
WP_074421369.1
AZB11707.1
EOT43261.1
CAC7100692.1
KAA2323831.1
VHQ32874.1
OQB54108.1
WP_182140823.1
WP_141232756.1
VHY82172.1
KXG55578.1
SRI36754.1
WP_061506947.1
KAA2683420.1
VMQ19500.1
WP_046200450.1
KAB6661881.1
WP_147201422.1
OYC10481.1
WP_157924162.1
VII15466.1
VHU65503.1
SUM97581.1
CYV61575.1
WP_147312769.1
RBS26315.1
QJT38681.1
WP_150818199.1
WP_180710367.1
ERA63009.1
WP_122236572.1
WP_057107295.1
QJT26800.1
CCL26856.1
CSK17364.1
CRS87004.1
WP_123614097.1
EGY61116.1
CAC7722047.1
WP_064702050.1
sp|Q51773.1|MERD_PSEFL
WP_091139760.1
EYR04764.1
KAB5271300.1
WP_061184353.1
WP_127075346.1
SJN49949.1
WP_139758512.1
KAB4913678.1
WP_048515665.1
WP_140412429.1
SJP72958.1
CAA5808293.1
PWM25983.1
WP_166192473.1
WP_148131829.1
WP_173777488.1
WP_150859924.1
KKB53892.1
WP_150536377.1
WP_146130211.1
VIK78618.1
KMA02831.1
KLZ12736.1
AOD00333.1
WP_160778307.1
WP_156902248.1
SJF41155.1
KAA4027189.1
SFT97361.1
WP_164037393.1
WP_162617109.1
CAA4285719.1
WP_162973551.1
CUN23612.1
OAA10139.1
CAC6956223.1
WP_146749050.1
WP_044459932.1
WP_018619736.1
WP_074920550.1
WP_181649052.1
WP_169338696.1
RMM66996.1
WP_079993475.1
AOD01002.1
CYU21738.1
CUP13917.1
VIG82241.1
ENL05999.1
AIM47848.1
SHQ74717.1
QJT34839.1
CAO91755.1
WP_178666185.1
WP_020550081.1
VOB47866.1
WP_081052627.1
WP_172339537.1
SRQ24262.1
EIY87187.1
PIJ78935.1
CRU08480.1
RKC05441.1
EIY20874.1
WP_117505380.1
SIO96652.1
WP_178499841.1
KKA00348.1
CCL19706.1
CRU40586.1
VID89224.1
CRU42713.1
WP_080904014.1
WP_173272489.1
KAA4649147.1
ATS03355.1
CRR79659.1
WP_115456291.1
WP_076678482.1
VFG26402.1
SAO82671.1
AIG25665.1
WP_169316252.1
WP_138703300.1
EWO85485.1
EVO45851.1
CHF72581.1
DAC75024.1
WP_054252979.1
KAB4481754.1
KAB5068116.1
CSF22038.1
SEK58845.1
KGN85240.1
RGP19071.1
KAB4264078.1
WP_183460044.1
VUW93816.1
QJT38174.1
QJT21727.1
WP_172983151.1
AZI55181.1
QFT75750.1
WP_096870092.1
WP_176415666.1
CAA3796028.1
RHF09645.1
WP_145460745.1
QJT22595.1
KAB6358220.1
WP_144853412.1
SQF66585.1
VIG66613.1
QJT41080.1
WP_165072405.1
OQB15007.1
WP_034229464.1
WP_155160011.1
WP_172797149.1
WP_167509740.1
WP_144373397.1
QJT40599.1
WP_143723436.1
COP69421.1
WP_136825979.1
QJT22010.1
AOC99261.1
WP_173008521.1
WP_149007756.1
WP_158855946.1
WP_148937232.1
WP_107923711.1
STZ27259.1
QJT38206.1
ETS30647.1
CAA4236280.1
SKS74159.1
CAC5779349.1
RHK30003.1
QJT28021.1
RGM57533.1
EFI10997.1
WP_151856438.1
WP_163453455.1
WP_131647539.1
WP_007175482.1
WP_126192443.1
KAA3093568.1
WP_095518983.1
CSK79309.1
KDI47107.1
SDZ50903.1
KGN40475.1
VIE59362.1
WP_080659442.1
SJH02733.1
KAA4111019.1
EVK73029.1
SWW33213.1
SRI10315.1
WP_149876887.1
WP_052332558.1
KAB4265588.1
WP_169619711.1
ETS30664.1
ENM37631.1
QJT33734.1
CSR42134.1
WP_163033761.1
WP_076176908.1
WP_159476466.1
WP_162511621.1
WP_143495637.1
WP_000165194.1
CRS91362.1
QJT30676.1
VDA78740.1
QJT34308.1
PQG42600.1
WP_164484396.1
WP_133484724.1
CRU69965.1
CUQ01251.1
SQT70960.1
VLK60914.1
VTQ98702.1
AVE20135.1
KAA4941150.1
CAA6304528.1
BBK88862.1
VHR26145.1
CRT11535.1
SWH27824.1
WP_006262655.1
WP_144486889.1
KAB3831647.1
PJI25583.1
CRT29978.1
EZW20442.1
QJT40382.1
WP_147689349.1
SJB83447.1
RXK81664.1
EXB50637.1
VHV19937.1
WP_168257573.1
KAB5298605.1
RGR83696.1
TYL13999.1
KAF05097.1
QJR69058.1
STP26962.1
RGW33594.1
WP_172725555.1
KAI26378.1
EOB51210.1
WP_020406002.1
WP_169140989.1
WP_143085384.1
WP_142500436.1
WP_067545541.1
AMP77256.1
WP_020197132.1
QJT27179.1
OTP11085.1
WP_173247535.1
KAB3748069.1
CAC8009262.1
EOF39948.1
WP_167879095.1
WP_143562492.1
WP_110370207.1
WP_154029955.1
KKA00720.1
WP_174402874.1
KAA3007118.1
WP_075967706.1
WP_066202013.1
WP_023939996.1
WP_151853712.1
AVT86498.1
WP_028495768.1
WP_112741433.1
EYN53391.1
WP_183179820.1
WP_069460920.1
KAB6680370.1
CAA5854886.1
WP_158631914.1
WP_161537154.1
WP_145956342.1
WP_010039730.1
CSE90576.1
CUP83288.1
ODS86402.1
WP_123048872.1
CZV35720.1
VKC12092.1
WP_115956411.1
SUI99018.1
CCM10042.1
KAB6670937.1
WP_072906604.1
CAA5308881.1
WP_154156466.1
QJT37604.1
KLZ28178.1
KAB6482119.1
WP_034344218.1
WP_184520327.1
CXR96013.1
WP_114782985.1
WP_008998508.1
CSS45907.1
RGJ70813.1
WP_051701419.1
WP_039064381.1
KAB6528923.1
SRK32822.1
RHA28557.1
WP_160438437.1
WP_032560948.1
OEP69906.1
WP_161796496.1
KAB3902951.1
VED99254.1
RJV52972.1
CAA4423267.1
QJT23578.1
WP_157174091.1
KAA5361109.1
VHY59395.1
KAB6644552.1
QJT21961.1
RHH55422.1
CAA4038556.1
WP_160330976.1
KAB4073358.1
WP_167740588.1
WP_157727938.1
WP_109360857.1
KKB27958.1
EUW06529.1
OAO62174.1
WP_005800989.1
CCL28135.1
CNC92214.1
AWZ00174.1
SBC60155.1
CAA6237749.1
CAA4340067.1
ERV42527.1
QJT41334.1
WP_119965302.1
EEO44299.1
OVV86500.1
SMK53658.1
TWV79873.1
WP_014503828.1
TXE00878.1
ARD37100.1
OAQ48376.1
CRW41515.1
WP_181562909.1
AAS49431.1
WP_074836357.1
KAA4315039.1
QJT27798.1
WP_160316092.1
VDL13032.1
SMM12821.1
EYR41179.1
BAC41576.1
QJT34013.1
KAB3793375.1
KAA5201358.1
WP_143477294.1
WP_032283803.1
VHS26769.1
WP_155258912.1
CAC6888682.1
VCY15144.1
OHR47004.1
CAA6005614.1
QJT41215.1
WP_146627773.1
WP_105512012.1
EVB66398.1
QLI60476.1
sp|B6J248.1|RL6_COXB2
CAA5387081.1
VOG10396.1
WP_125223347.1
WP_130823836.1
VIF56903.1
WP_089120491.1
WP_102188745.1
TGY55815.1
WP_047480101.1
EZS93689.1
WP_072362422.1
RFD74117.1
SMK63408.1
OJU21454.1
EYO44571.1
WP_032289799.1
WP_065579872.1
EUO34504.1
EOY98849.1
CAA5653220.1
ADI61858.1
WP_083953369.1
VCX58187.1
WP_117937940.1
PTI05329.1
WP_007845642.1
VII72932.1
EPV84514.1
CZK86518.1
WP_057897466.1
BAB93788.1
RHI22365.1
RHM69576.1
KLX40115.1
WP_144424246.1
WP_164727927.1
KPC37521.1
CAA5652366.1
VIK69203.1
SJE33237.1
WP_036759210.1
WP_008219448.1
KAB6692371.1
SJN49970.1
WP_150533432.1
VIK31609.1
EGX77800.1
GCU64448.1
SJW27513.1
ENL24453.1
WP_147041366.1
VIL36071.1
sp|B6J7Q5.1|SYH_COXB1
SUY19024.1
WP_119348169.1
CAC7171229.1
ANW07977.1
WP_072105878.1
WP_074719203.1
SJW81197.1
KAB4013174.1
CYV39442.1
WP_016274462.1
KAB6677828.1
RSI35654.1
WP_039433766.1
SLQ44821.1
AOD01157.1
WP_087409729.1
ETS31513.1
CAA5853723.1
QJT28403.1
WP_152683706.1
QJT40502.1
EKN41267.1
CAA6270271.1
WP_145989028.1
WP_113556880.1
VDA51139.1
CAA5544024.1
EVZ68088.1
CAA3748876.1
ENK29349.1
KAB4226643.1
WP_107280399.1
CRU50378.1
WP_104387109.1
CSW51364.1
WP_161496360.1
KAA3120837.1
VFH34897.1
EUW16078.1
ELB05511.1
AOC98813.1
VHX96224.1
VFC62670.1
WP_143357988.1
RGJ77206.1
WP_111301190.1
WP_138536052.1
CAA3990978.1
KAB4200893.1
KJZ99925.1
VHO67431.1
CAA5342056.1
KAB5335548.1
sp|A9KEG1.1|SYK_COXBN
RJV08692.1
KDS24627.1
VHU79485.1
WP_035073597.1
CAA6141873.1
KAA3094018.1
WP_159375795.1
VHW06949.1
KAA5367430.1
WP_149978618.1
WP_060674302.1
VHX79459.1
WP_086501238.1
EYO57338.1
WP_151940600.1
CAA6464738.1
SUN53633.1
KAB4254209.1
CAA6080088.1
SJV03238.1
OIC11658.1
CAA4883141.1
SRZ69225.1
WP_183768578.1
WP_176339680.1
WP_080638352.1
SJP59623.1
RGD47254.1
EVR10259.1
SBV91004.1
WP_176230571.1
CAA4452837.1
OFP04968.1
WP_146603641.1
WP_120190951.1
WP_179369649.1
WP_093156362.1
VHS07181.1
WP_086110662.1
WP_139134214.1
WP_074557734.1
PMC07621.1
ETS30463.1
CQW47612.1
EFF53842.1
OTO07373.1
RHP57793.1
WP_171419116.1
SJW27139.1
EYO24534.1
SJS25126.1
WP_123331849.1
SJV75808.1
WP_154241216.1
WP_032843222.1
TEB14591.1
CAA3839485.1
VIK88788.1
ANS52196.1
WP_082012364.1
CYW20929.1
WP_109192317.1
CAC7842978.1
CUF95913.1
WP_097031303.1
KAB3680682.1
WP_062256098.1
EVB44531.1
EVO58524.1
EYB05066.1
VFG06663.1
WP_084611568.1
WP_167684916.1
CSJ94127.1
VHR62271.1
EOT53842.1
ENZ49738.1
CRV42408.1
WP_118674561.1
EYN07619.1
CYE89340.1
KAB6253716.1
WP_181877370.1
CRH08833.1
KDM32184.1
VIM93055.1
VIB71276.1
SIG03728.1
VFF48012.1
QJT32103.1
EYB06178.1
VID18302.1
QJT35119.1
EYQ37109.1
WP_049147778.1
RGY27315.1
WP_180571925.1
CDL05785.1
EWO99148.1
KAA4225257.1
VHX19250.1
KMF19876.1
VHP13828.1
WP_131234877.1
WP_128418615.1
CSG68366.1
CST99816.1
WP_085984348.1
WP_086884731.1
WP_140269981.1
WP_071453739.1
CSS48335.1
AVJ68378.1
RGE74784.1
QJT39623.1
RHF01794.1
KAB5310428.1
VFI63209.1
WP_141880219.1
EOI53061.1
CRV55808.1
WP_034727207.1
EQC56993.1
QJT28981.1
WP_127633413.1
WP_083972182.1
KAA2799816.1
WP_150142852.1
WP_180021920.1
WP_139217319.1
WP_183182749.1
CUP89989.1
pdb|4PCA|C
VHR43196.1
VHO78560.1
QJT35112.1
RJW86249.1
CAA4702362.1
WP_151738799.1
WP_063801083.1
QJT36224.1
WP_142998160.1
WP_079448895.1
CAA6224088.1
VIF35421.1
EOK42041.1
WP_142301454.1
SHW62627.1
SJC88343.1
EPT82108.1
ETS32770.1
SPE00431.1
WP_117748972.1
EYB19480.1
WP_126248160.1
WP_082709797.1
KAB5059185.1
WP_148589999.1
VFF08773.1
QJT37908.1
QJT38024.1
KAA4959587.1
KAA4820798.1
SME27729.1
EUH08423.1
KAA2510123.1
WP_179988228.1
OHS21899.1
CAA6185533.1
QJT35290.1
WP_146778570.1
WP_131540115.1
KAB3810149.1
VIJ91005.1
ELM21089.1
CAA5952618.1
CRS87516.1
WP_024170962.1
EVR81560.1
CAA4049477.1
WP_060869074.1
KAA5196871.1
EOG87898.1
EOI82591.1
WP_167529840.1
SXD67196.1
KDI22283.1
CSD14916.1
EVM17132.1
RSJ96013.1
WP_019189083.1
KAA3100979.1
SYM90768.1
CAA6202277.1
VHR70890.1
SMI98842.1
WP_149147584.1
QJT28604.1
KAB1509003.1
VFH33726.1
KJZ98304.1
RJU68874.1
WP_151937254.1
RRG14450.1
EVN83915.1
QJT29634.1
WP_076556891.1
SJH30947.1
VIL17586.1
KAA3055830.1
VHW04494.1
ETS33178.1
QJT36173.1
WP_181598953.1
WP_129002740.1
STR12845.1
KAB4021226.1
WP_100263054.1
WP_141654465.1
WP_180989652.1
WP_139274750.1
WP_118356346.1
WP_110957816.1
EYC51059.1
WP_111642840.1
CCK94379.1
VHP51749.1
VTT16736.1
SJV69181.1
WP_139800078.1
KMW90861.1
KAB3609559.1
WP_130603494.1
KAB4444967.1
KDO87587.1
QJT35676.1
CAA5948999.1
ROS91109.1
WP_114224459.1
EUH09454.1
AOD02006.1
VTQ98762.1
WP_071928053.1
QJT31921.1
KAA2667171.1
WP_115921271.1
KAB4086513.1
THD32424.1
EDZ49490.1
EOM22099.1
PTW74947.1
SRW35278.1
QJT36314.1
WP_050884904.1
WP_103004137.1
VIM95200.1
WP_008789362.1
WP_114667732.1
ETS33539.1
ERJ86329.1
SMM53471.1
CCL14902.1
EYA22958.1
VSX81362.1
WP_170283948.1
WP_176180737.1
ATS11005.1
KAA4848343.1
VFH34415.1
EUH07595.1
ERJ45832.2
CAA4030220.1
SCG97479.1
QLI60451.1
SJG97762.1
RGF03072.1
EOF79049.1
KAA2358609.1
SUV39151.1
OQB74166.1
KAA4103137.1
WP_044193043.1
SMK65386.1
EUK05892.1
EOI87183.1
ETS30913.1
QJT36773.1
CSI12727.1
WP_082334518.1
WP_081582861.1
EZK13135.1
WP_180071755.1
KAA2991344.1
VHV75666.1
QJT31962.1
CAA3914722.1
EWV08552.1
QJT33939.1
EYM81740.1
KAB4200771.1
WP_126569062.1
KAA4605952.1
VMB26473.1
VFF18907.1
KAA2999650.1
EWN90622.1
KAB3835752.1
EWK62889.1
ENJ71982.1
WP_166500517.1
WP_164881297.1
WP_016274787.1
SNU15224.1
KAB3604511.1
WP_032267098.1
WP_004453936.1
CRU08453.1
EVF83366.1
VKH00976.1
VLL81593.1
WP_181258619.1
WP_075107066.1
RGE80099.1
KAB3976904.1
PJE99025.1
KAH80722.1
QJT31237.1
WP_077053150.1
WP_139329044.1
EUJ96358.1
PLK43933.1
RBQ06795.1
WP_141489604.1
VHW72430.1
PCN98141.1
QLI59082.1
WP_150819976.1
SJQ78057.1
WP_000839169.1
WP_142290223.1
VHQ74526.1
RGX26438.1
KAB78473.1
VHR08563.1
EUM45078.1
WP_174808950.1
VII55037.1
CYW46205.1
WP_112924965.1
RHI96676.1
KAA2674679.1
WP_137986918.1
ALJ57401.1
KLY94204.1
WP_107495815.1
CAA5883746.1
WP_185479649.1
EWT89118.1
EWV10772.1
SLV15284.1
KAB3670501.1
WP_165147129.1
EQP07877.1
CVF62858.1
WP_145642482.1
CXB68018.1
VMX10595.1
WP_122774408.1
WP_165470218.1
WP_082705805.1
sp|A9KD19.1|RL5_COXBN
WP_130072713.1
QJT22123.1
WP_113429558.1
ROT01363.1
VHW39353.1
KXA40053.1
WP_151538221.1
VFB72986.1
WP_118944999.1
WP_099608870.1
WP_149024593.1
WP_123177890.1
KOH45567.1
VHX53205.1
VHZ30227.1
WP_130080650.1
VKR61677.1
WP_110306825.1
SJB58449.1
QBA19777.1
QJT34617.1
WP_147000244.1
ABG29533.1
RGZ26273.1
VFB72985.1
EGF06997.1
QJT37105.1
VIA35117.1
WP_076633400.1
EVO04846.1
KAA2492619.1
RGD32190.1
VIM72226.1
WP_119249477.1
EOI42202.1
QJT36517.1
WP_037029422.1
QJT30020.1
QJT38100.1
KAA2725522.1
EZU64222.1
VCX06231.1
VFH11562.1
WP_138727725.1
SEL33001.1
KAB6477919.1
KAA5301860.1
KAA2476681.1
WP_142994957.1
WP_144439005.1
WP_007291646.1
VHY66652.1
SBD80328.1
WP_167941864.1
VCZ91998.1
WP_144353330.1
WP_175415582.1
AKA86796.1
WP_184449411.1
KAA2921547.1
CCK96412.1
VHD57771.1
TBN05343.1
WP_130065943.1
VFD09772.1
CQU15854.1
AIR72313.1
WP_148786241.1
WP_024260609.1
WP_103751200.1
WP_001669618.1
WP_032971416.1
CAA5051634.1
SRF23941.1
CSJ13267.1
WP_081098219.1
WP_159572593.1
WP_143787850.1
QJT41006.1
ENG80115.1
QJT34657.1
WP_142959115.1
EEO45611.1
VIJ67079.1
RGD47247.1
WP_005636954.1
WP_128637223.1
CZJ93016.1
WP_139371342.1
CAA6512805.1
KAB5260446.1
WP_094148927.1
VHP15162.1
VFH12589.1
SAO76656.1
KAA3911565.1
EVO18606.1
WP_152279182.1
WP_070322815.1
VND31441.1
OEK94034.1
SUK18731.1
EOH51188.1
QJT41224.1
KAB4030594.1
WP_161728063.1
WP_074568753.1
WP_174528365.1
WP_064247676.1
KAA1258879.1
WP_121270948.1
VHV64129.1
CUO42164.1
CCL82033.1
OUH00030.1
QJT30853.1
WP_136627886.1
WP_158709538.1
QJT22184.1
WP_070721341.1
RJV44840.1
SLT34671.1
EVB43382.1
OUP22037.1
SEM34029.1
WP_022044067.1
QJT34713.1
KAA3877347.1
WP_166674544.1
SRP14704.1
WP_050440922.1
KJL19382.1
RQG80374.1
RPX26298.1
ALK83486.1
KAB4265046.1
WP_151927482.1
WP_142348213.1
EUM16592.1
RGX12556.1
BBK88283.1
WP_150122797.1
EVQ55795.1
BBG32368.1
EIY21830.1
RTY78822.1
KAB6603625.1
VIG04820.1
WP_004326311.1
KAB4194241.1
WP_185347665.1
EFG39195.1
WP_058954278.1
SML09006.1
WP_153442065.1
WP_054565109.1
SEA64963.1
KAA2447606.1
WP_181363077.1
WP_075294726.1
WP_017512642.1
CZZ47483.1
CRT81990.1
WP_080406811.1
WP_116250746.1
KDM01781.1
KAA3793733.1
WP_082770875.1
WP_183917320.1
CVD27334.1
WP_166959347.1
SRI01666.1
WP_143579144.1
WP_134079630.1
WP_160537801.1
WP_146100323.1
WP_154278526.1
WP_144029402.1
WP_029428807.1
RKC82291.1
WP_179038951.1
WP_134953968.1
WP_044226906.1
EVM84460.1
CAA5103079.1
GFI48593.1
SJK87206.1
AOX77912.1
AQY33552.1
OHC91617.1
ETS33157.1
WP_152371947.1
KJV88753.1
CSV65040.1
WP_113372734.1
WP_153182360.1
EFR52689.1
KAB6497189.1
WP_099685260.1
KXG55988.1
AOC99491.1
SJV73540.1
KAB6221869.1
WP_115483076.1
WP_114617390.1
ALF35351.1
SMM59489.1
SBC17768.1
WP_132140364.1
VIM61060.1
VIJ30135.1
WP_167726298.1
QJT27780.1
TDE00533.1
VFF31902.1
EVF02028.1
KAB4932966.1
VHJ50159.1
EWO04948.1
WP_171969928.1
WP_162522253.1
KAA4007621.1
VIK06751.1
WP_178385728.1
CAC5643128.1
KAA4930541.1
KAA2591831.1
BAA97967.1
WP_154614289.1
WP_146627734.1
WP_025184423.1
QJT39140.1
CSO80887.1
WP_036651044.1
EFA44368.1
WP_111055696.1
QJT20284.1
KAA2644407.1
WP_079262179.1
WP_008069735.1
RGJ26004.1
SJW51204.1
WP_166266028.1
KAA5495269.1
CRU26686.1
KKD78208.1
VHV20093.1
CAA4550089.1
ACZ68897.1
TXI96233.1
KAA5364710.1
CSS20549.1
SLF49154.1
WP_159092010.1
WP_002408050.1
WP_151953176.1
KAA4660839.1
WP_147730396.1
EUU23402.1
WP_067385488.1
WP_095090389.1
VTR05417.1
WP_020897959.1
VHV15750.1
WP_185855150.1
EZP88861.1
WP_171024940.1
WP_055798891.1
BBK90315.1
KAB6647000.1
EOM09557.1
WP_112837617.1
WP_083850787.1
VIC10990.1
KAB5310968.1
QJT22451.1
WP_018420607.1
AOC98701.1
GAK48695.1
ETS29278.1
CAA4942334.1
KAA4260839.1
WP_184422174.1
WP_168051895.1
WP_128875481.1
WP_088401719.1
QJT35063.1
EUH86206.1
EJY06220.1
QJT22780.1
WP_135559451.1
RGZ42800.1
KMB77492.1
SJN22495.1
WP_005643538.1
WP_072961597.1
WP_143344360.1
WP_057899063.1
CSJ96042.1
VIE79335.1
CAA4663464.1
CRV58425.1
VEE83631.1
WP_084592460.1
EMB81910.1
KAA5464164.1
AOD00079.1
WP_050900365.1
VHR60260.1
WP_115376276.1
KAA4077425.1
WP_121197992.1
CAA4871072.1
WP_034911534.1
WP_167353193.1
WP_045514814.1
WP_147481893.1
KAA4561176.1
KAA3792680.1
VIN43049.1
WP_118410302.1
EYJ31237.1
VIE40443.1
EYL68555.1
WP_136522872.1
WP_163562264.1
WP_117861448.1
WP_125276604.1
AXU61346.1
RND60252.1
EVD40420.1
QIX80962.1
WP_176673973.1
WP_108645583.1
sp|B6IZE4.1|RNH2_COXB2
RGN65387.1
WP_168388050.1
WP_153189082.1
WP_132043547.1
WP_023277912.1
CXY39266.1
WP_074840452.1
EUY81818.1
EUY65369.1
WP_157877929.1
QJS00541.1
KAA2539551.1
KAA4573546.1
WP_143700850.1
EUK87917.1
VQT11541.1
SMM25989.1
WP_168605691.1
CUP98859.1
WP_166653721.1
VHV63711.1
VFF68771.1
KAA2791090.1
RGL07533.1
QJT24799.1
WP_015267921.1
WP_184160578.1
QJT36080.1
CXR50505.1
WP_153848439.1
KJZ98034.1
KAB4164040.1
AOC98282.1
EVT37589.1
WP_146043858.1
KAB3758796.1
CAA6069285.1
WP_079711088.1
WP_168620136.1
AOD01538.1
QJT30920.1
GCM82559.1
KAB3631574.1
CRQ97456.1
WP_161065959.1
WP_046103487.1
QJT35830.1
EYK22590.1
RHM16246.1
KAA4526116.1
WP_156934106.1
WP_164965783.1
SRU29177.1
VHW10459.1
WP_063902275.1
QJT21973.1
VOG96058.1
CAC8468066.1
KAB3741681.1
CRS87572.1
VIL03952.1
VIJ94497.1
WP_059329303.1
CUP13837.1
KAA4374273.1
VHT27340.1
EWR39514.1
WP_161634267.1
KAA4574582.1
VFE59729.1
WP_158718124.1
VFH34417.1
VFD04233.1
SUK19202.1
CAA5138076.1
SJW03341.1
ACT97492.1
QJT27125.1
WP_143422724.1
WP_158580092.1
WP_139353482.1
WP_135038750.1
AOD01622.1
WP_139283679.1
CKL01981.1
VHR83306.1
EFF57127.1
WP_178201786.1
SHX53791.1
VQA04444.1
SRF77084.1
WP_000329749.1
CAA4182267.1
WP_079853735.1
WP_034675286.1
VFD44540.1
WP_035202637.1
KKA00471.1
WP_186227252.1
CAA6505489.1
WP_122941215.1
WP_147439829.1
WP_083816774.1
WP_133177075.1
EQE28410.1
WP_028896461.1
CAA6132019.1
WP_167973555.1
WP_172179938.1
PZK67805.1
WP_151426890.1
WP_008505258.1
WP_115833962.1
SJO40496.1
SAN31678.1
QJT21759.1
QJT34000.1
EOI53124.1
WP_127712696.1
WP_153395284.1
CAC8376918.1
WP_176008514.1
WP_007277708.1
WP_186181170.1
WP_062348175.1
WP_116615551.1
SUJ30467.1
CAA4662992.1
CAA6000119.1
WP_101671571.1
WP_152410097.1
EWR15190.1
CAW93145.1
VIF87873.1
QJT40347.1
KAA2558498.1
WP_084606577.1
KAB3830135.1
WP_167554786.1
KAA3087250.1
KAB4029848.1
WP_085884402.1
WP_049283455.1
CAC7891393.1
ARW50243.1
WP_176932420.1
VHZ21009.1
QJT35207.1
WP_134844701.1
WP_185286636.1
KAA4448497.1
KAA2798601.1
VIA61892.1
EVO68692.1
WP_139512913.1
WP_166785919.1
WP_099166186.1
QJT40053.1
WP_151400598.1
EQH91803.1
WP_144855959.1
EVE13473.1
CUP43516.1
WP_143000357.1
WP_128293623.1
WP_112901613.1
KAB3778628.1
EVK22813.1
SRJ32018.1
WP_176350288.1
VIC72516.1
VHZ49746.1
WP_010079816.1
WP_155738169.1
GAY27403.1
WP_139101511.1
KCW21503.1
EFF33661.1
AOC99762.1
WP_136423909.1
WP_083476543.1
WP_117586837.1
WP_154398647.1
AZB25131.1
VHT07371.1
QJR83020.1
QJT21946.1
RBT65823.1
WP_072748687.1
CCG50772.1
EFY10229.1
WP_112495748.1
WP_026659823.1
KAA4861769.1
CRS51853.1
QJT34475.1
SMM75681.1
RHH26380.1
WP_102556634.1
WP_113610673.1
RGR72985.1
WP_175901740.1
QJT23589.1
WP_163325521.1
EUH21785.1
WP_041417237.1
WP_168488420.1
WP_161491014.1
WP_103177190.1
WP_152992945.1
KJZ98091.1
CAA5059459.1
KAB6712210.1
WP_071659838.1
PZI52189.1
VGH68609.1
WP_171485410.1
KAB3592719.1
WP_164570726.1
WP_145994672.1
WP_140183275.1
VOM97998.1
WP_117601526.1
RYD59160.1
WP_152561443.1
SEL61601.1
KAB6241311.1
VUX24085.1
CRS48412.1
KDI81861.1
WP_082381673.1
WP_114865408.1
WP_043980664.1
WP_021620924.1
VUX19035.1
VIC58355.1
WP_065282713.1
VFC79698.1
CAA6290572.1
CMU14830.1
QJT23837.1
AOC99753.1
WP_040062102.1
VHZ19645.1
CSG51574.1
KAA2694158.1
VFB82959.1
QEC62454.1
WP_143868801.1
VIC31168.1
WP_165421652.1
WP_129044877.1
EXZ44241.1
CAC8578932.1
EUX28678.1
CYT98377.1
WP_185286785.1
KAA2356568.1
ETS30197.1
WP_024564684.1
WP_067756515.1
KJZ99738.1
WP_170962425.1
WP_154592837.1
VUO66797.1
CAA4048345.1
KAB3555020.1
SRI28572.1
ETS30920.1
AXB66321.1
SCH12797.1
WP_086440670.1
WP_164865164.1
WP_155645286.1
VHQ29643.1
ETS33025.1
WP_143426373.1
WP_129964280.1
WP_129650118.1
CAA4420672.1
KAE37199.1
BAB93636.1
SQW62464.1
SJW98823.1
QJT29389.1
VFB92851.1
WP_168427424.1
WP_146255617.1
SCI94751.1
WP_089381267.1
WP_090973021.1
WP_014369752.1
COY86107.1
KAB6221824.1
OUN56058.1
WP_108552691.1
SAE79598.1
AOD01941.1
AOD00449.1
SRR07910.1
WP_147383046.1
RFZ11834.1
KAA2452025.1
CWU66324.1
WP_040335936.1
WP_164868224.1
VHW06814.1
KAA2604836.1
KXB76634.1
WP_084821471.1
VUO21140.1
OZC18939.1
CNI73949.1
VIE02556.1
CUO86241.1
WP_091600632.1
WP_072128006.1
KAA2464979.1
EVD46404.1
WP_179875774.1
VJH81269.1
SJX03021.1
KAA4001605.1
QJT36181.1
WP_152903392.1
KAA3722802.1
WP_145407850.1
WP_038131091.1
QJT25227.1
KAA2566430.1
VIM20847.1
WP_146824734.1
WP_117748504.1
VHV48777.1
ELA56936.1
VIJ43998.1
EWP83440.1
WP_142998150.1
KAB6315046.1
RGS99633.1
WP_185222082.1
SWF06182.1
VIK71554.1
AZZ58482.1
VHS74084.1
SIY59292.1
WP_085679090.1
EFB32135.1
EVI76168.1
WP_142389442.1
QJT36772.1
PCS36700.1
KAC32337.1
SHH15728.1
CAA3849867.1
WP_111287490.1
WP_157818057.1
VOJ02005.1
EXG73471.1
ERJ72679.1
KAB3899785.1
CTC21484.1
WP_140413885.1
QJT21265.1
PJG45765.1
CZL93719.1
EOK53824.1
OXU81247.1
EWK05801.1
WP_008507272.1
EOX02726.1
QJT36865.1
QJT26581.1
KLW74880.1
KAA3113422.1
QJT38454.1
WP_081538626.1
WP_061996554.1
WP_139840332.1
VHR11926.1
ACM32741.1
KAB3570274.1
KAB6674708.1
WP_155401775.1
WP_152021634.1
WP_153845731.1
KAB3608119.1
QJT35820.1
WP_081489607.1
SPS08546.1
SUE13166.1
KAB7726417.1
SJW68677.1
WP_172733667.1
VHU15717.1
WP_008818138.1
WP_147385943.1
VIL35976.1
sp|A3M6P6.2|PSRP_ACIBT
WP_053421376.1
WP_162786351.1
WP_063311424.1
WP_173005083.1
EUE83650.1
WP_020560835.1
EVK61654.1
EPU72720.1
WP_032148508.1
CAA5089333.1
VHR50458.1
EUK35095.1
QEC78940.1
WP_036885376.1
RGR12271.1
VHS05416.1
WP_135521282.1
WP_079078576.1
EUP81464.1
WP_117811736.1
ADK62116.1
WP_118432273.1
QJT26778.1
WP_161497663.1
EOH07319.1
SKZ52498.1
CRV51745.1
RZJ91689.1
RUL59549.1
OSL68390.1
VID97139.1
ETS31535.1
CAA4802133.1
KAA3016471.1
CRT52874.1
WP_172684324.1
QJT31593.1
AFH57405.1
KAB3640958.1
BBA46773.1
WP_099025101.1
KAB1317816.1
WP_013070759.1
CAA6580263.1
OJY83552.1
ELM18568.1
QJT30374.1
EIM32194.1
AYC39506.1
RZU81488.1
WP_143875522.1
WP_156183648.1
CAA4758817.1
RZM19347.1
CAA6302332.1
WP_122298902.1
SMJ74318.1
VIG27957.1
EPO36225.1
WP_161299449.1
WP_151764390.1
EOJ92619.1
WP_081011469.1
WP_120710675.1
WP_162272731.1
EVM75452.1
CAA5769783.1
WP_147213767.1
WP_128456142.1
WP_010526581.1
WP_021567585.1
WP_081474132.1
OCC09533.1
WP_163022648.1
CRV39581.1
VHX94969.1
VQU95827.1
EOE74461.1
WP_008124729.1
QJT22303.1
WP_127114079.1
WP_072447154.1
BAU16816.1
WP_108179689.1
VHP76476.1
RJU68302.1
EXZ34057.1
AOD00391.1
QJT28737.1
WP_136299456.1
EVN44030.1
KAB4260774.1
KAA4776692.1
CTC99273.1
WP_024652070.1
ETS33064.1
CYW21532.1
WP_068597228.1
WP_111425777.1
PAP30872.1
WP_038874264.1
WP_091671182.1
KHF80387.1
KAA4306867.1
WP_090523615.1
VIH43462.1
WP_117926182.1
QJT29275.1
VFG87015.1
AOD01514.1
VHR60243.1
EYO31748.1
CAC8839913.1
KAA2654079.1
PRW44796.1
CAA4179689.1
EVR03305.1
OUF18985.1
SJD27688.1
WP_141097512.1
SJR03097.1
CRU29341.1
EUE57196.1
WP_161462693.1
KAB4399503.1
CAC9483953.1
OWZ85326.1
CSH84615.1
KAB3565949.1
KDS12699.1
AOC99761.1
ETS30548.1
WP_143685702.1
KPE17573.1
WP_072366266.1
EVN05861.1
WP_143407442.1
VHU83761.1
KAB5068058.1
WP_148774926.1
WP_026801786.1
ENM06061.1
VIM85252.1
VFD41418.1
WP_115153000.1
WP_182054258.1
WP_065642048.1
WP_162609937.1
WP_137415719.1
CRW17657.1
EOF81811.1
WP_139559948.1
SDF94455.1
WP_117929298.1
VHS99422.1
SSR84176.1
SKT19576.1
CRW52019.1
WP_184406835.1
QJT28882.1
WP_141630490.1
VAE32201.1
AAB46598.1
WP_107033412.1
AAB51421.1
VSV15563.1
VHR67694.1
ETS33683.1
WP_165882869.1
KAB6685412.1
EVB98394.1
VHP71775.1
AKL80056.1
RFZ28993.1
CRW21850.1
VIG41812.1
ETS29780.1
CRS33841.1
QJT39130.1
AXU62706.1
WP_136885783.1
VID43663.1
EWD21197.1
WP_033978382.1
WP_185238882.1
CAA4456424.1
ETS29926.1
VHS04096.1
VIL86358.1
ETS31177.1
CAA4616770.1
WP_162858343.1
KSA15524.1
GFI21954.1
CAC5487299.1
SHV00098.1
ENA24726.1
AOD01330.1
QJT26133.1
GCB36327.1
SAF26816.1
KAB4088477.1
EEK41880.1
THD34201.1
VTF76802.1
SAF35444.1
KAA3805510.1
WP_144795417.1
KLX58454.1
WP_144419690.1
WP_174996216.1
CAA6036324.1
WP_164135426.1
WP_148513645.1
WP_047749441.1
WP_183889776.1
SLQ45999.1
CDL74269.1
WP_142356031.1
EWJ11428.1
WP_132449928.1
CSV73369.1
VIN75864.1
WP_178044028.1
CAA5306305.1
KAA2546856.1
CAC6629777.1
SMJ11966.1
KAB4287427.1
KAA3014046.1
WP_136417008.1
WP_172182541.1
WP_172986286.1
WP_139615604.1
VSW93288.1
KAB6334874.1
WP_163066015.1
CIF53658.1
WP_182240028.1
KJZ98266.1
WP_078406351.1
AOD02114.1
VIM27921.1
EPU73220.1
WP_138590897.1
WP_155411916.1
KAA3027045.1
CAC8615009.1
CRS85823.1
VHU33759.1
OYP72165.1
WP_091152117.1
WP_100155046.1
RGF14897.1
CRS87293.1
WP_167190471.1
PAH17237.1
WP_157787154.1
CAC8847530.1
KAA3020347.1
CAC8834741.1
VGQ81708.1
AQZ21231.1
WP_146212094.1
STQ17567.1
CEI82730.1
WP_117849318.1
WP_024592348.1
KAA4982964.1
KAA3065134.1
VIG31240.1
WP_176673411.1
QDZ50830.1
SUN70155.1
WP_049247158.1
CAA3832332.1
RMR16615.1
WP_157607630.1
WP_177710177.1
EVO38417.1
KMX28995.1
QJT41156.1
EWF56359.1
KDS16970.1
RGV22817.1
CAC5711112.1
AIN32417.1
WP_060722517.1
WP_014137990.1
RGZ15641.1
EYA17899.1
WP_116725453.1
QJT40479.1
SJO87907.1
EUI01994.1
CRV45416.1
WP_036856673.1
SRR29488.1
ARD34915.1
WP_146144568.1
ETS30225.1
WP_155152619.1
KMZ54442.1
CAA6223783.1
SJV24781.1
WP_164848419.1
WP_165447078.1
CSI90744.1
QJT25436.1
WP_118641187.1
KAA4158040.1
SAY53602.1
KAB3708916.1
KAB5114876.1
WP_147273253.1
CSI95921.1
WP_133139085.1
RHD71314.1
WP_148723977.1
VFB50281.1
WP_142887500.1
EWX25279.1
CQD67111.1
WP_068688925.1
OUP36290.1
KAA2675850.1
RHM08706.1
EWL59215.1
AOD00457.1
WP_168641004.1
CAA3821404.1
CXH03299.1
WP_118936791.1
WP_172522275.1
WP_142320714.1
KAA4567005.1
WP_164715342.1
CRW77809.1
CAA6209485.1
WP_179764932.1
QJT28210.1
EUD37000.1
KAA5512640.1
VFF36101.1
SFB79575.1
RJV45720.1
WP_107036601.1
VIA57557.1
CAA5713172.1
WP_123311319.1
WP_091095689.1
VIA83276.1
VTR29629.1
KAA2815006.1
VIA81399.1
WP_170852582.1
KAA2359843.1
CAA6396782.1
EVT15955.1
WP_091254789.1
RHL97893.1
WP_166983575.1
SJW05183.1
EWN03516.1
KVV15048.1
QJT21350.1
WP_090510887.1
WP_032211208.1
KAB3841158.1
KKA00490.1
WP_135100700.1
EVD89211.1
PJI18939.1
ETS32004.1
KDS50279.1
WP_161170819.1
PVZ13357.1
KAA2913012.1
KAC25806.1
WP_112888117.1
RGS63506.1
CAA5067019.1
WP_079269357.1
WP_181946515.1
VHO94751.1
QDU37653.1
VHT75101.1
SQD11360.1
AOC99263.1
ETS29878.1
RKT39034.1
EYN10800.1
WP_166232963.1
EVE32284.1
KAA2691805.1
VHX81087.1
WP_103593793.1
WP_014778051.1
WP_173640780.1
KLV19228.1
KAA2742321.1
WP_149875809.1
SKS82427.1
QJT29552.1
SFJ03287.1
WP_143208510.1
EOS16622.1
QLI59185.1
WP_111877871.1
WP_140886106.1
KDS24630.1
CXV53189.1
VIM83914.1
WP_168874491.1
WP_142997812.1
WP_139003310.1
RGU98983.1
VIS40362.1
WP_123926627.1
WP_165475641.1
SIN87511.1
SUN25730.1
VHC01861.1
CAD24287.1
VHT72811.1
QJT33278.1
EOH37718.1
WP_034867755.1
KAA5115790.1
VHC43138.1
QJT37071.1
VOE65112.1
KAE52966.1
WP_010970434.1
WP_051718515.1
SRQ75357.1
WP_080473093.1
WP_159098757.1
SLE46699.1
CRS64445.1
KAB6644627.1
WP_143248838.1
CFO58208.1
WP_168044570.1
SFC86197.1
KAA4564265.1
WP_097218740.1
WP_090646794.1
VHS89558.1
WP_157310460.1
PDK67317.1
SJP31540.1
WP_034870049.1
KAA4007957.1
KAA2788035.1
EOE64374.1
WP_150532732.1
KYL69859.1
OJY68501.1
KAB6295692.1
WP_122265212.1
WP_016278351.1
KAA2629971.1
VHW63966.1
QJT33826.1
CAA4290810.1
TDE29375.1
RRG14462.1
WP_147239607.1
WP_146037040.1
ETK26940.1
QJT32930.1
KAB3661894.1
EYP52668.1
WP_186268445.1
QJT31577.1
RGN36172.1
WP_082033785.1
WP_141974200.1
QJT22659.1
WP_031946652.1
KKB47245.1
WP_172705796.1
EMP60251.1
KAB6645499.1
RGL88071.1
ETS31231.1
KAB4233146.1
WP_173477417.1
ETS29683.1
QJT32337.1
WP_146745389.1
PNP92040.1
KXB74848.1
CAA27191.1
EUN67353.1
SRG36431.1
WP_166132919.1
SIB70745.1
WP_102871055.1
WP_082924072.1
CAC8966452.1
WP_040556254.1
WP_097524156.1
VKP19276.1
SRI96862.1
KAA2884806.1
KAA2836547.1
KAB4400291.1
KAB4783006.1
WP_166632430.1
CZG84704.1
WP_025650489.1
QJT21845.1
WP_045599009.1
KAA4968196.1
WP_049200381.1
RSJ12300.1
WP_158134746.1
VIC05478.1
WP_134795996.1
QJT27550.1
VIE90648.1
WP_139814306.1
WP_133278202.1
SJW34069.1
EOG30339.1
WP_159088682.1
WP_092250322.1
WP_083249485.1
WP_006823921.1
EYR03792.1
AOC98636.1
WP_118043124.1
WP_052444525.1
WP_148727798.1
WP_183740942.1
WP_148371016.1
KAA5340049.1
WP_109225162.1
WP_153094696.1
RLT85575.1
CXL61102.1
WP_007854232.1
CZH48651.1
WP_129255832.1
SMK65375.1
KAA5097390.1
AKS87545.1
SMK83418.1
KAB4167434.1
WP_092475756.1
CAA6127434.1
WP_009433300.1
EQE08265.1
WP_165870263.1
EOI80090.1
KAB6463076.1
CSD89326.1
AOD00697.1
TXK50024.1
WP_115834394.1
QJT41137.1
QJT23967.1
EQP78219.1
ADY35694.1
QJT30662.1
CAA5319107.1
CQU17351.1
ELA59637.1
WP_040162499.1
VNZ20352.1
KAA4020910.1
SDZ57739.1
EUG57361.1
AXU26366.1
WP_162234893.1
KAB6464186.1
GCE43700.1
TDA75844.1
KDY21672.1
SSL58041.1
WP_139371649.1
WP_096411067.1
KAA4608181.1
WP_089476933.1
WP_121773519.1
WP_151443754.1
VIB10113.1
WP_150354898.1
KAA4455398.1
RHG71557.1
CRV45538.1
WP_100993331.1
EYO26429.1
WP_081668128.1
ADD63591.1
WP_117957338.1
WP_075221223.1
WP_155276372.1
VFG01264.1
SJX20167.1
CAA4170235.1
WP_142356104.1
WP_143344319.1
WP_175507735.1
WP_178875862.1
WP_143058441.1
WP_181734218.1
SCK01635.1
WP_113534997.1
KAA4131972.1
WP_009039039.1
WP_152685661.1
CAA5194699.1
KDK41802.1
WP_172820391.1
QJT36497.1
ETS29630.1
WP_078099446.1
WP_117224650.1
PLS61611.1
VFC91061.1
WP_152718665.1
EXZ32536.1
WP_133687193.1
WP_084325828.1
WP_035409838.1
WP_032529750.1
RGS96593.1
VIH07626.1
WP_164697880.1
WP_097588091.1
CRS31494.1
WP_076626284.1
QEP09880.1
EUF35673.1
EQE66854.1
AGY56183.1
CAA5498629.1
OJX61956.1
VEE05138.1
WP_111019312.1
WP_036889442.1
CAA5864305.1
STE22396.1
CRQ62665.1
WP_131963165.1
VFG65881.1
CSI90750.1
QJT21236.1
WP_138074658.1
WP_122383254.1
WP_143355838.1
WP_076114439.1
SMM12526.1
SRP14701.1
QLI59067.1
WP_117873655.1
WP_164456738.1
SJV65253.1
SJS89098.1
AOD00720.1
STO10826.1
WP_118400908.1
WP_168599283.1
WP_080903335.1
SRQ05816.1
AUV57929.1
ETS31870.1
WP_172317445.1
WP_166121041.1
SJV75733.1
WP_142958859.1
VIB18819.1
VHY00821.1
STD75897.1
CAA3732311.1
WP_167752674.1
WP_035625941.1
RYF51775.1
CRU45611.1
CRU26509.1
SMK48793.1
CAA4783118.1
EOS18459.1
WP_081073610.1
WP_031964749.1
EWB72500.1
CRV94730.1
VNB48273.1
PJI21829.1
ORL43598.1
CPW02516.1
WP_179480705.1
BAB93584.1
KAA4226442.1
WP_161625036.1
WP_152303159.1
WP_081758767.1
WP_053479388.1
WP_000088243.1
WP_063140078.1
WP_087375595.1
VCX95197.1
VHQ79052.1
WP_119876989.1
VHQ37437.1
ETS30943.1
ENN63262.1
QJT37377.1
KGG97483.1
KAA2520559.1
CXJ74950.1
WP_181802966.1
QJT32515.1
SJW25819.1
EMV56558.1
CDN30664.1
CSP17895.1
EUD47549.1
ETS33399.1
QJT25405.1
KAB6449362.1
VMI05899.1
WP_145359561.1
CAA5452922.1
VHZ14687.1
WP_178385117.1
WP_011970851.1
WP_177165845.1
WP_109231765.1
KAA5231527.1
WP_149861549.1
AOD02169.1
SJU69010.1
VIC85598.1
WP_020649890.1
WP_128900027.1
EJV12309.1
QJT22964.1
QJT34512.1
AXJ87457.1
VFF53933.1
WP_162179176.1
WP_165869701.1
WP_061326733.1
OUG34246.1
WP_152541001.1
DAC75028.1
SSV33132.1
EIY26762.1
SRV72939.1
CRW23111.1
VIE19499.1
VTS86201.1
QJT25559.1
WP_141033457.1
AOD02316.1
VAQ66517.1
RHE02174.1
COZ57979.1
WP_155854408.1
WP_168714800.1
SFZ95411.1
WP_044246262.1
KAA2482864.1
WP_168029121.1
WP_015493786.1
WP_161659317.1
KAA4364451.1
WP_171112067.1
RHI60009.1
WP_144419984.1
WP_129860068.1
VHW40218.1
OVN61836.1
QJT40893.1
CZL87757.1
AOD01886.1
KAA3910885.1
AAC77497.1
WP_174995748.1
WP_139220030.1
WP_149856903.1
SUL08306.1
WP_163103712.1
CAC6575519.1
AOD01090.1
WP_171837825.1
WP_116893346.1
RYT76894.1
WP_141072919.1
WP_018075987.1
CAA3935809.1
WP_117682352.1
WP_128355693.1
WP_105465525.1
WP_115793649.1
WP_169052986.1
RRD79698.1
KEV85323.1
QJT34434.1
ETS32343.1
WP_128980877.1
KAB3557256.1
CAC6899496.1
WP_074454225.1
WP_159087894.1
WP_172479667.1
CAA6261753.1
GAE86592.1
RGO99611.1
CAA4186180.1
WP_001473005.1
RHI49629.1
KJZ99957.1
CQF25743.1
SAB74225.1
QJT38554.1
KAB6185371.1
QJT23642.1
WP_014975109.1
KLX48920.1
ALF35334.1
RJU67470.1
EQP78043.1
SIY19857.1
CUN28318.1
WP_034867727.1
VHZ02310.1
KAB6170309.1
AUR50586.1
KAB4165422.1
ETS30149.1
OZW38334.1
CSM55599.1
WP_168293250.1
CAC5819284.1
EZU20274.1
WP_161010990.1
EUH57856.1
EWA89025.1
KDY38776.1
CUQ70530.1
KZL02046.1
KMU61972.1
SJO07153.1
EFF58417.1
VFC90140.1
QJT40638.1
WP_088901171.1
CAA5422249.1
WP_118441442.1
WP_130690371.1
WP_163007016.1
VTS19403.1
EQI96895.1
WP_148039387.1
WP_142350850.1
WP_142386472.1
AOD01981.1
AOC98621.1
VIN56698.1
EFI37367.1
WP_164320865.1
VRB37192.1
EVU73406.1
QJT21077.1
VHP49974.1
WP_181834098.1
KMD85870.1
PHC37721.1
KAB4724772.1
WP_055990899.1
WP_148015812.1
WP_143744960.1
WP_116148528.1
EVS89837.1
RGN13429.1
WP_181819009.1
TCO87914.1
ALF35339.1
WP_027256781.1
CXM01025.1
KAI17540.1
WP_117392549.1
RGZ43446.1
CAA6352253.1
CST88937.1
WP_143260736.1
WP_145958730.1
WP_036928128.1
RHI61493.1
KAB4262541.1
KAB5121791.1
WP_010970438.1
WP_026350476.1
WP_138867923.1
VID79680.1
RGK47935.1
VIH55931.1
ETE31484.1
WP_038295016.1
SRU99306.1
WP_143058672.1
VFE82139.1
SQA29249.1
EKN10170.1
KDK18566.1
SBG65401.1
ACX47973.1
VIB02327.1
CST87330.1
WP_132583980.1
RGR35508.1
SRO16563.1
WP_146761489.1
WP_153062416.1
WP_143016445.1
WP_146679562.1
CTW87747.1
EVA74400.1
CKL29382.1
KMA20172.1
ACA36762.1
WP_147659790.1
SOZ25043.1
OUN98910.1
WP_139423063.1
WP_136152737.1
WP_151182172.1
WP_173240939.1
VFH30661.1
QJT30891.1
VHR62331.1
WP_185285140.1
KAB3719471.1
VIF48852.1
WP_014543948.1
CVI69015.1
AAC33909.1
WP_139789351.1
WP_125238887.1
WP_167146499.1
QHK01347.1
WP_162828361.1
CAA3806117.1
PEY05946.1
WP_142377547.1
VHS73323.1
WP_144266028.1
WP_036857493.1
WP_116105151.1
KKA00377.1
CAA5241165.1
WP_104403596.1
EUE65253.1
CAA5756115.1
SIY39346.1
QJT23271.1
KJZ99845.1
WP_130143427.1
WP_115311681.1
AAX49317.1
WP_084207174.1
CEK00092.1
KDY64474.1
KAB4099268.1
WP_185297094.1
EUH26866.1
WP_139278631.1
QJT28386.1
CAA6325898.1
ASF44245.1
WP_100992646.1
CRU33924.1
WP_099811570.1
SBO17634.1
WP_009000830.1
QJR65822.1
CAA4992966.1
WP_135904997.1
QJT20293.1
EUP22816.1
KAA2752574.1
BAC82032.1
WP_128703390.1
WP_052918983.1
WP_149005410.1
WP_077841234.1
KMD37397.1
QJT21365.1
EYP19803.1
EYL72844.1
WP_141814990.1
KAA4504860.1
KAB4040543.1
SAN93079.1
WP_134819456.1
WP_120409836.1
WP_149808028.1
KAB3900243.1
QMV82742.1
VHU09897.1
VIA56790.1
WP_171539568.1
WP_161948169.1
QJT38111.1
VSC86586.1
EJY14467.1
EHN81320.1
ANE05569.1
RHD78849.1
KAA5244631.1
RGQ28997.1
ODD35775.1
CRU12748.1
EOG52852.1
QJT36983.1
WP_149886481.1
WP_143478781.1
EVT08496.1
WP_098905716.1
WP_147394480.1
VFH19208.1
KAA5004799.1
RHI91568.1
VHR65375.1
CRO58761.1
SPD95099.1
SUD19402.1
WP_103654888.1
CAC6535116.1
SJP78034.1
EVA27466.1
KAB3944249.1
WP_008647096.1
SMM37239.1
WP_112000116.1
WP_087853370.1
WP_073983326.1
CAA4165337.1
CAA3914681.1
CRV30778.1
VFD64528.1
ATZ16026.1
CSS73708.1
AJP10794.1
CUO87259.1
WP_143867810.1
TWV90734.1
ETR83041.1
EZV90396.1
WP_118338235.1
OXZ79456.1
WP_165528094.1
SVI81088.1
CAA4704045.1
CUQ55743.1
WP_046117913.1
WP_153916546.1
EHO09742.1
SJV87597.1
WP_146624591.1
ANH39987.1
VIG24844.1
GDB36075.1
WP_141073786.1
WP_095562295.1
WP_136095004.1
SRN31182.1
WP_107156522.1
EQJ48296.1
KAB4631256.1
KXO14974.1
WP_136958164.1
ADI47042.1
WP_109366348.1
KAB3605776.1
WP_169064279.1
WP_150534996.1
AFC34742.1
AOD01406.1
VHX36953.1
WP_151933611.1
WP_119064651.1
KAA3796929.1
QJT33970.1
RGQ75349.1
QJT25432.1
SMI99479.1
SRM03324.1
WP_143414633.1
WP_026110656.1
CAA5709212.1
KCY70864.1
EUX14332.1
WP_047034066.1
WP_065201837.1
CGU72893.1
AOC99622.1
QJT34411.1
CSJ96094.1
WP_083045111.1
WP_142247313.1
WP_043716801.1
WP_041682525.1
DAC76260.1
WP_162339390.1
WP_148636009.1
WP_094131263.1
CUP14850.1
WP_163589309.1
AOD00576.1
CSV67485.1
QJT20877.1
WP_077150676.1
KAB5331658.1
AAO77406.1
WP_173777097.1
VHS67997.1
WP_159212657.1
WP_170987882.1
RJU26281.1
WP_158929387.1
WP_072861132.1
WP_087747889.1
WP_185004430.1
EXG26266.1
WP_149886028.1
WP_179038013.1
WP_143703237.1
PPL04837.1
ENI86740.1
WP_020791640.1
WP_143403723.1
AJP48663.1
VHW20224.1
KAA4169996.1
TXD81518.1
ELA67463.1
EXQ73161.1
CIY55445.1
EQP78146.1
WP_047964965.1
WP_013760239.1
WP_122545091.1
CRS49002.1
WP_180565410.1
CZR85637.1
EVR95306.1
SJV41735.1
WP_155118955.1
EIY64621.1
VAR36768.1
WP_112312268.1
WP_100776551.1
SJT98017.1
WP_127023330.1
WP_141630533.1
WP_164042426.1
VIB91707.1
VFC43712.1
KAB4065845.1
SAO71030.1
EXZ29572.1
CJR25355.1
QJT20203.1
WP_147292537.1
WP_117498700.1
BAX33038.1
ETP93166.1
WP_150334008.1
EUD41332.1
CSW51082.1
EZV91616.1
WP_045570723.1
WP_142374690.1
CMT89334.1
KCX13089.1
WP_160229583.1
WP_042062541.1
VKT99859.1
RGK63312.1
VHD33465.1
ERJ71836.1
CRQ93853.1
WP_018464268.1
KAB3735966.1
AOC98101.1
KAA4540088.1
QJT27468.1
CAA5339813.1
EGQ14994.1
SAS20493.1
EQJ87835.1
KAA4618410.1
WP_161878706.1
ETS32916.1
WP_165932733.1
WP_078704243.1
CAA5267232.1
WP_063863921.1
WP_182098846.1
RGZ03238.1
WP_129738211.1
VHQ98971.1
OJV82646.1
QJT31617.1
WP_171756647.1
WP_151881581.1
WP_156191013.1
WP_031597741.1
QJT41166.1
SRM52090.1
QJT36974.1
AOD01460.1
AOD02336.1
AOD00270.1
WP_076319340.1
CSX41100.1
WP_150860793.1
OUN53488.1
QJT31337.1
QJT29241.1
WP_143358011.1
KAB3837072.1
WP_032528663.1
WP_180561539.1
WP_176314508.1
WP_179218030.1
EVC46076.1
OZW59114.1
WP_171159124.1
WP_142296923.1
WP_139246086.1
WP_097524300.1
VIH11723.1
KAA2419444.1
EOL13811.1
WP_079084807.1
VOU36046.1
VHW31552.1
WP_019189288.1
SRF79500.1
CRR00790.1
GFI16427.1
WP_151878274.1
SUK19192.1
GAC31722.1
CRV49111.1
SDY76810.1
KAA2465771.1
WP_170972866.1
WP_141087363.1
KAA5310169.1
WP_173443849.1
KAA2320084.1
VHU92318.1
WP_151082983.1
WP_002183291.1
WP_181663980.1
CAC8880575.1
EFC73947.1
AOD01955.1
EVG41242.1
QJT33153.1
CAA6114971.1
WP_134311261.1
EZV38737.1
RHE31345.1
SQR24556.1
RGZ53764.1
EUM72351.1
sp|B6J8E7.1|RL32_COXB1
QJT22361.1
WP_172700187.1
WP_163209404.1
EIZ00061.1
KAB5325956.1
WP_185154892.1
WP_183229692.1
WP_086881639.1
WP_000507944.1
RJV06686.1
CRS93479.1
WP_182639125.1
WP_006948381.1
EQT06137.1
WP_076142373.1
WP_151859331.1
VHQ58965.1
AFH57422.1
GBY35503.1
EIY63105.1
SMM21676.1
WP_071385659.1
WP_117256871.1
EVI17320.1
KAA4560079.1
WP_042367746.1
KDS37495.1
EZR73143.1
WP_114291038.1
ETS29536.1
RGZ29807.1
WP_059040018.1
WP_000422728.1
EWQ74879.1
EFV16261.1
PTE73226.1
WP_120343234.1
ETS31374.1
SRQ87781.1
ENJ05212.1
EGF22568.1
CAA5349144.1
QJT34931.1
WP_147350113.1
KEW01363.1
KAB4142189.1
VHY02946.1
CFV37377.1
APK27786.1
QJT40925.1
WP_138111369.1
CRU18963.1
WP_142965092.1
VPF89025.1
WP_006283066.1
KAB3653269.1
WP_004309374.1
SJU79716.1
TWV69882.1
SSI65583.1
CAA5196732.1
SMK56819.1
RBT46348.1
WP_142924406.1
SRR06455.1
KAB1311039.1
CUQ63948.1
EPH94745.1
SMO42168.1
SAX80071.1
EQF93743.1
AKJ50542.1
WP_161496851.1
AQR14942.1
CRT53538.1
WP_016361605.1
ERI88297.1
GCA27732.1
PQL55891.1
WP_181317359.1
WP_048770275.1
KGN31877.1
CAA4653603.1
SRR49131.1
RKU56541.1
CSJ39002.1
QJT30952.1
WP_128708291.1
WP_137268262.1
WP_142970296.1
sp|Q06DK7.2|TETX_SPHSM
WP_021661846.1
WP_032139704.1
ORN91395.1
OHS44170.1
WP_142992141.1
WP_068773769.1
QJT25023.1
VIK85880.1
QJT27437.1
WP_117018619.1
CAA4791972.1
WP_146028784.1
VEE11512.1
EYR41282.1
CAA4410498.1
KAB6533429.1
KTA67432.1
WP_143214719.1
SAI90813.1
WP_165341822.1
WP_121727647.1
CNE37440.1
SAE68238.1
WP_169925159.1
WP_146760167.1
WP_018332628.1
PTX07031.1
TRW24222.1
WP_185749227.1
WP_029213010.1
KAB4776770.1
VHU33743.1
KAA3915197.1
CSL54238.1
KJZ98154.1
KAB4018612.1
QJT20945.1
WP_174028260.1
KAA4859537.1
DAC74963.1
CCL44810.1
VIG41764.1
AXU62456.1
AOC99544.1
WP_161498637.1
WP_018621673.1
KAA5405755.1
EOE56426.1
SFT05516.1
EYR35226.1
SJO17825.1
KAA4682140.1
QJT25129.1
QJT20527.1
WP_143349910.1
WP_054687404.1
WP_103397465.1
WP_098135043.1
VHZ15576.1
WP_084155506.1
OSL50997.1
WP_148451060.1
WP_151427037.1
WP_065553649.1
CSO23874.1
WP_081593172.1
KAA5276882.1
WP_134092118.1
WP_161172346.1
VIK36481.1
QJT38087.1
QJT26185.1
KAB4278230.1
WP_056095063.1
KAA2683239.1
WP_145670302.1
WP_184849786.1
AVJ88948.1
KAB3700971.1
VHP69158.1
QJT38081.1
QJT27929.1
WP_179525251.1
KAA4300667.1
VIF11852.1
VHT91570.1
EYQ91519.1
WP_176413573.1
WP_172645945.1
AFZ84488.1
WP_097549299.1
WP_182371253.1
CCL05586.1
VIA31487.1
KAA3707430.1
EQX62779.1
CCZ70291.1
CRS33835.1
AOC98178.1
ADN80884.1
CRS64575.1
WP_172590430.1
WP_163232374.1
AOC99105.1
QJT24833.1
WP_148997242.1
WP_140850200.1
CAA3986744.1
VIL37465.1
WP_116672919.1
PUV24433.1
EGQ11532.1
WP_155203364.1
QJT41354.1
QJT22643.1
WP_141284528.1
KAA3952849.1
KAB4396194.1
QJT37093.1
SRT77351.1
CAA4590970.1
RBR29193.1
VFG99132.1
ESL90540.1
WP_146109610.1
WP_165867258.1
WP_153175610.1
CCH49333.1
CAA5811896.1
KAA2966241.1
EUR05814.1
RBS52630.1
VUK89666.1
SYJ85201.1
WP_143352354.1
WP_021528385.1
WP_156366063.1
CQB87981.1
WP_133243183.1
CSE84272.1
EZW70394.1
CRV99146.1
KAA2577746.1
WP_146331950.1
WP_071777412.1
WP_071697981.1
WP_051198032.1
WP_017145102.1
KAB4280832.1
WP_183184984.1
SMK64359.1
WP_144086716.1
ETS32152.1
QJT29151.1
WP_096079307.1
SJH25268.1
WP_184431948.1
VGU03791.1
CIL23006.1
WP_046147706.1
QJT28536.1
QJT33432.1
WP_064203811.1
WP_044168308.1
KAA2563403.1
STQ83005.1
SJU30492.1
QJT29322.1
EVQ60855.1
VHS02612.1
KAA5388135.1
WP_152513761.1
VFC13078.1
SJJ98139.1
WP_181353209.1
VHU96508.1
WP_117476078.1
WP_143350715.1
WP_055357016.1
WP_180744041.1
WP_150139083.1
AXU69170.1
VFF91132.1
SJV03145.1
KRM41457.1
EUO92949.1
CAA6592151.1
KGK76204.1
QJT20688.1
WP_152031973.1
AZB25306.1
WP_005655070.1
WP_117987427.1
KAA4650583.1
KAB4366797.1
VIF76617.1
QJT40044.1
CXM67527.1
KAA3075743.1
CHU03746.1
WP_009135752.1
CYC74194.1
EVR37285.1
CAC5487303.1
CRS30986.1
KAB3718659.1
EYQ35567.1
WP_169321916.1
EWF59787.1
ETS30424.1
WP_104716105.1
WP_014170905.1
AAC21666.1
WP_102249499.1
QEM18807.1
WP_122379543.1
KAA3927375.1
VHP54022.1
RPT46496.1
WP_021362175.1
WP_102558452.1
WP_162530862.1
CAA5704807.1
WP_013379458.1
WP_081323850.1
WP_162344200.1
KAA3865628.1
EPV44146.1
VFH18021.1
WP_061156863.1
VHV72702.1
WP_034033407.1
WP_162964859.1
WP_160459414.1
CRV58497.1
CAC9314854.1
VHP08259.1
WP_059217560.1
VJH86248.1
WP_174581801.1
WP_171727008.1
SJE53160.1
WP_146703297.1
EWQ09132.1
CAA6411848.1
WP_137311503.1
WP_005612381.1
CRT92705.1
CNB54509.1
WP_007839720.1
KAA4632097.1
WP_136105307.1
CAA4779186.1
AQR47287.1
RBT59439.1
WP_145561542.1
KAA3868059.1
WP_168017022.1
KAB6410624.1
CAA5247015.1
CAA6290623.1
WP_093971169.1
CAA6034977.1
WP_179888577.1
WP_153983082.1
EZZ97795.1
KAB4150659.1
WP_029054048.1
SPD96556.1
OSL11885.1
WP_059346068.1
VHV48809.1
WP_160535759.1
BAK25177.1
WP_042353663.1
VCX18126.1
QJT22835.1
KAA3786291.1
QJT24864.1
THC82863.1
WP_077033077.1
CSV75522.1
KAA4820805.1
VFC76055.1
ALF35350.1
SQV78784.1
ETS31247.1
KDJ58501.1
WP_142374530.1
KAB4005387.1
WP_135960038.1
sp|A9KET3.1|MRAZ_COXBN
VIE62684.1
VHV82778.1
KLK27311.1
WP_039435439.1
QJT35671.1
WP_032278610.1
SRZ39743.1
WP_081366382.1
WP_147689351.1
EWH70304.1
VHQ73162.1
SML26697.1
RGQ41592.1
EUI96450.1
WP_144077796.1
KAA4922184.1
PGD19337.1
WP_167294653.1
AGK71667.1
EUO06136.1
WP_165394026.1
WP_159981423.1
AXU86739.1
WP_176923225.1
WP_139503253.1
RHK22622.1
SBB67653.1
VFG40860.1
EOM34248.1
WP_142241778.1
ENJ55851.1
WP_072065760.1
AOC99605.1
KAB4082916.1
WP_077143884.1
VIE13405.1
RHL22298.1
EYO19982.1
SKT17824.1
SRR81331.1
WP_123400583.1
WP_082728591.1
WP_172919060.1
WP_153248382.1
WP_014021292.1
WP_160424796.1
WP_031964684.1
KAA2843436.1
SJH83757.1
WP_160679322.1
EUV74074.1
VHQ52602.1
AYG83820.1
PNZ57656.1
ELX68163.1
WP_102408175.1
VFH14114.1
WP_066753133.1
QJT37812.1
WP_138085426.1
WP_132003396.1
QID25774.1
KAB6427737.1
KAA3801878.1
PBY12711.1
WP_118484710.1
QLI59281.1
SIS61437.1
QJT22262.1
WP_164185598.1
EXY10726.1
CUJ26428.1
KAA2709190.1
SQI80824.1
KAB6115755.1
AQR38472.1
EVG73815.1
WP_112495229.1
WP_042855143.1
WP_077850713.1
WP_152992110.1
WP_046759412.1
WP_123481901.1
VII03058.1
VTD54185.1
CBJ54351.1
QJT33160.1
EOZ79984.1
WP_178943930.1
WP_172135600.1
ODV53129.1
VHR67590.1
KAB6711006.1
ENL58103.1
WP_147311559.1
TWI96027.1
QJT41530.1
WP_041848307.1
KKA00734.1
KMB31740.1
WP_173854614.1
WP_155093330.1
RBS47414.1
QJT23982.1
QJT20663.1
AZB25303.1
CCL23629.1
VHQ33064.1
CAA4710070.1
SVG19951.1
AOD01548.1
EXY31622.1
EFR57934.1
KMF04626.1
WP_118481712.1
WP_175393315.1
GAY27380.1
RYT64226.1
QJT31229.1
WP_160314906.1
WP_158869209.1
SJO56725.1
VFD10385.1
CAA6550167.1
WP_182120547.1
EWS33413.1
WP_166785085.1
KDI62693.1
QJT37825.1
SKT57839.1
WP_150858205.1
KAA4889324.1
CAA4824278.1
WP_074229967.1
WP_135499593.1
VIG96593.1
WP_148099188.1
EUH44046.1
GAQ55201.1
WP_183008566.1
sp|B6J5U6.1|FOLD_COXB1
VII72930.1
QJT35095.1
EZZ65581.1
WP_168895815.1
SOR83840.1
SJP47610.1
WP_098007538.1
WP_149887896.1
SVR36806.1
WP_106933748.1
WP_068759989.1
EUZ86377.1
WP_070422110.1
SMD60834.1
AOC99016.1
WP_175065487.1
WP_053404356.1
VIM25411.1
VUM11767.1
WP_176231872.1
WP_020085445.1
SJR97207.1
WP_036857279.1
EXY44037.1
EUL04470.1
WP_165501373.1
VHQ18225.1
WP_130062042.1
VFF67830.1
WP_091526448.1
WP_143307262.1
KAA4612894.1
KAB4389066.1
TEB14590.1
CPD54636.1
AOD00523.1
WP_118612385.1
WP_141674820.1
RGD53578.1
PBP05742.1
CAA5438439.1
CAA6442391.1
RHE85878.1
WP_148941135.1
WP_053976601.1
WP_027643761.1
ENJ69889.1
WP_122299839.1
CRV46614.1
KAB3795339.1
ABP57355.1
QJT35998.1
WP_141814988.1
AUO37088.1
WP_095439102.1
RBT40591.1
WP_141507449.1
WP_169712820.1
WP_077729716.1
AOC98535.1
KAB3716467.1
WP_139209301.1
SRK83001.1
WP_149785788.1
KAA3935342.1
QJT32243.1
VHS57090.1
RHC61085.1
WP_006266621.1
ETS29426.1
QJT29017.1
CUW09518.1
WP_142247682.1
KAF2328140.1
CHT10657.1
EOG16807.1
WP_151943783.1
EGQ13201.1
PIQ20243.1
WP_150336133.1
WP_123481905.1
WP_005816496.1
EYO96251.1
WP_144825137.1
CAC8801403.1
VIA00003.1
SPY35869.1
VHU88340.1
VIB52990.1
EFK56935.1
WP_032208222.1
RLT82094.1
CUQ80480.1
WP_143015655.1
AHC16014.1
SRJ14181.1
RHH27605.1
CRV72366.1
QJT35047.1
WP_139597271.1
RGJ29652.1
EQJ47977.1
TAM97126.1
WP_032190791.1
EIY53814.1
KAB5114009.1
QJT28977.1
VHX24299.1
WP_149928652.1
WP_151962288.1
CAC8696468.1
WP_160299898.1
VFC28522.1
WP_160143093.1
RCX36238.1
KAB1328973.1
SIZ46876.1
SSJ43635.1
EZW24453.1
WP_173993448.1
AOD01527.1
WP_074219800.1
WP_031279757.1
CKA30417.1
WP_020724238.1
WP_139467087.1
WP_016268731.1
EPV59041.1
CRT02189.1
CAA6476359.1
WP_062937998.1
KAB3574739.1
VHP43049.1
RBR62076.1
WP_151209367.1
SVG05423.1
KAA4586545.1
CAC8799137.1
GBY25289.1
WP_143154114.1
QJT25936.1
VHQ24247.1
KAA2556093.1
QJT34643.1
CCJ19362.1
WP_162780078.1
WP_100136873.1
WP_080699153.1
KAB4154004.1
AZB17556.1
KAA2721410.1
WP_115834020.1
WP_173477469.1
CUQ47102.1
WP_168469066.1
ANE83967.1
WP_181201681.1
WP_159292743.1
WP_164213101.1
CAC7992922.1
AOE47898.1
WP_165100428.1
VIC46855.1
RKC99837.1
RGH11288.1
CYV55984.1
AOC99533.1
WP_164518052.1
KZA64961.1
WP_117515302.1
KAB4007210.1
SAN23899.1
VQE84233.1
EVP56878.1
WP_093427751.1
VME18351.1
VCZ52189.1
EYR34477.1
VHD72990.1
WP_139466959.1
OPB66276.1
WP_033049867.1
QJT21339.1
CAA3996069.1
VHU56357.1
WP_109043687.1
WP_025073283.1
WP_020753153.1
GBV01316.1
WP_034996443.1
WP_135502993.1
VRY91632.1
VHP75740.1
WP_081446492.1
WP_163432653.1
RKC39168.1
SSM31862.1
KAB3749626.1
VHY08282.1
CYV80349.1
WP_077400767.1
VGV31570.1
KUA50800.1
EDK33780.1
WP_074014784.1
WP_007855080.1
WP_143448161.1
EXY77880.1
KAB3917457.1
WP_142716708.1
WP_139816684.1
WP_098072929.1
VPB79123.1
EOM50749.1
VIK39121.1
EZS71334.1
VFB37486.1
WP_143088745.1
KWW24009.1
KAB6630315.1
KAA3760255.1
POO10622.1
KAA2693922.1
WP_077579255.1
OIS37646.1
VHP42774.1
SAF35387.1
WP_045515006.1
KKA00119.1
WP_144225921.1
EYR49771.1
VPF93174.1
KAA4060504.1
KAA2869048.1
WP_034785712.1
KAA4650649.1
QJT21239.1
WP_119183605.1
WP_166518559.1
WP_044900823.1
WP_150046088.1
WP_071573734.1
WP_152618869.1
WP_180016346.1
WP_149710677.1
WP_181814884.1
RZQ68407.1
ETS29654.1
CAC5461312.1
QJT30171.1
WP_142363559.1
KAA4817434.1
KAB3638290.1
AIM47876.1
RJV52975.1
CAA5234707.1
KAA4605121.1
KAB7793215.1
VHT26510.1
CPU57396.1
RZJ90888.1
WP_118926282.1
WP_139418856.1
SRK56147.1
KAA2906585.1
WP_125168278.1
VFB63999.1
KAI25888.1
QJT37959.1
QJT21384.1
KAB3766356.1
CTX74998.1
SCQ84284.1
KAA4226443.1
WP_044617544.1
WP_172391148.1
EVI30680.1
QJT35203.1
WP_117400087.1
QJT31545.1
WP_162505934.1
WP_026988503.1
CAA6122810.1
KAA4368626.1
EVK26707.1
WP_061054572.1
WP_047644986.1
VHR42028.1
KAA2927386.1
WP_143369238.1
VAM00529.1
WP_174167375.1
QJT24068.1
ENL67627.1
QJT21121.1
ALN43341.1
WP_100085072.1
WP_052725132.1
CAA3803118.1
VTT21870.1
KAA2563852.1
ENK85412.1
WP_179132004.1
WP_146754346.1
EEU68753.1
KAC56936.1
KZA21352.1
KAI08892.1
VII26173.1
RHI29540.1
WP_125181597.1
CXL81486.1
WP_136395830.1
VHU13630.1
WP_053863344.1
VHW13500.1
RGR30975.1
WP_117589901.1
WP_024263092.1
BAF02414.1
AZB20806.1
WP_171878571.1
WP_154055604.1
ODC89792.1
EHU26101.1
sp|A3MA02.2|ALLC_ACIBT
KAB3653700.1
QJT39703.1
VIK44058.1
EQF68543.1
CCU66893.1
WP_129757436.1
AOZ87005.1
WP_119947462.1
WP_032338982.1
SBL81305.1
KAB4732972.1
AOD00601.1
EWX09782.1
ELC21671.1
WP_127646253.1
WP_032953977.1
KAA4782367.1
VGI53896.1
CRU35973.1
WP_045848870.1
EYN30300.1
WP_088162660.1
WP_002348901.1
sp|E5AW45.1|BAT2_PARRH
VFB14159.1
WP_162625233.1
CAA4139586.1
TEA06555.1
OSO01332.1
KAA4260835.1
WP_061233460.1
KLY85887.1
WP_094582268.1
EVH01828.1
EYP30171.1
AIL59220.1
KAB4754525.1
EVS65326.1
VFD95928.1
CAA3870289.1
SMM27889.1
SDJ20530.1
AOD01651.1
QJT36143.1
EXN57669.1
AOC99351.1
KAA2789714.1
WP_142374484.1
OPY70759.1
WP_036883721.1
CAA5780564.1
KZE95305.1
WP_119173605.1
ALJ45074.1
GAD06666.1
KEI21591.1
WP_091001642.1
VIC77401.1
WP_025985351.1
CAA4377980.1
EUJ60951.1
ERI63396.1
WP_106660778.1
RGK18441.1
KAA2644403.1
WP_151564196.1
ARW36112.1
CAA4071421.1
SMI60886.1
QJT34551.1
WP_170992530.1
WP_129063559.1
WP_169731871.1
KAB6140073.1
VFE35407.1
VIG38337.1
EJH99005.1
QJT30488.1
WP_143009408.1
WP_161945293.1
WP_039887685.1
WP_147345539.1
WP_042744532.1
ALJ47109.1
ETU68053.1
BAB93858.1
VJE64797.1
VFA43968.1
CAA4228590.1
WP_165487403.1
CPC39189.1
VFZ98420.1
AOC98193.1
EVA92507.1
VFH33006.1
WP_143875350.1
CYV05275.1
WP_143327179.1
CAC6715173.1
VIE31050.1
VHR98437.1
OHQ09309.1
KAA3074746.1
VHV68329.1
KAB6481831.1
WP_133231624.1
QJT34310.1
WP_081551249.1
CWY90610.1
SIY13241.1
WP_143513303.1
RGZ21860.1
VIL93948.1
QJT27898.1
SJH23555.1
CAA6277177.1
WP_185277498.1
QJT21799.1
WP_152368591.1
TDA91138.1
WP_106269169.1
WP_124681682.1
EUJ75330.1
VSN91901.1
TSJ80152.1
VIA00156.1
EUX98349.1
AOC98248.1
KAA3168366.1
RHK99922.1
QJT27897.1
WP_170112238.1
WP_142350186.1
WP_082258096.1
WP_155741406.1
WP_143022325.1
WP_163897052.1
KAA5402507.1
CRS87286.1
EQJ77211.1
KAB3948333.1
KAA2938617.1
THG41196.1
QJT35572.1
SJQ73012.1
SRN79821.1
QJT40670.1
WP_158644917.1
WP_150080238.1
OCR31741.1
SVG17864.1
WP_136836106.1
WP_113419523.1
KAB6445665.1
CAC9213349.1
VIA26528.1
KMA33833.1
KAA3796432.1
WP_144162452.1
EJY36918.1
WP_055464861.1
VHT91487.1
KAA5180773.1
CAA5567464.1
RHC72689.1
VFH28384.1
EVO96356.1
WP_118603264.1
EOT85072.1
WP_161424976.1
WP_134795908.1
WP_063993593.1
VHY71083.1
WP_179442035.1
QJT23397.1
VUC99561.1
WP_146772158.1
SHR26198.1
VIE78132.1
WP_131215135.1
WP_105819482.1
KAA2879392.1
ETS30710.1
WP_078677412.1
SRV53326.1
CUP90182.1
WP_153957753.1
WP_106863577.1
SBZ66701.1
WP_111705655.1
EPT87157.1
WP_073836452.1
RHK82662.1
QJT36431.1
KRK81260.1
QJT21874.1
EOT51799.1
VHP39315.1
ENK66221.1
SPD97336.1
WP_148998670.1
VHO41878.1
QJT28743.1
WP_081872529.1
WP_146759044.1
WP_141034719.1
QJT26169.1
WP_090129246.1
WP_043352705.1
WP_146643215.1
KAB4495712.1
EMZ10206.1
EUG46494.1
KAB6643926.1
VGK88019.1
VFE19275.1
CRW35065.1
AOD01080.1
EKB03408.1
WP_089163721.1
QJT30317.1
VIK31599.1
CUA64414.1
STZ31648.1
EYA18982.1
OZW27772.1
RHM41812.1
VHQ61293.1
KAA2494492.1
WP_161951142.1
WP_129377614.1
KAA2809899.1
CSN43167.1
WP_146225298.1
KHJ15843.1
CAA6480541.1
KLU95561.1
WP_002596227.1
WP_168078764.1
CSJ96019.1
PVG59529.1
WP_066742616.1
WP_147801048.1
AXU60856.1
EKZ75724.1
QJT20169.1
KAB3639657.1
KAB4160002.1
CJR01146.1
WP_051212429.1
PAI25320.1
VIK96595.1
WP_163209306.1
VHU47224.1
QJT22009.1
WP_155522312.1
QJT22691.1
CKL63991.1
WP_099438439.1
WP_181697661.1
SQV82372.1
VTT16717.1
WP_153520568.1
SCI76359.1
CAA5307559.1
EOK40453.1
WP_009347090.1
SXZ88707.1
VUT07920.1
WP_164043943.1
ABG29521.1
QJT22992.1
WP_158812390.1
WP_148837671.1
WP_016218297.1
SMI92561.1
KAB6587931.1
AHI03539.1
ESM45526.1
VFH27148.1
ERI88301.1
AEB65659.1
EPS77786.1
VHO67959.1
CRY33284.1
DAC74541.1
CYY44009.1
WP_139314738.1
WP_175956954.1
QJT34191.1
CAA3946568.1
QJT32892.1
KAA5495196.1
VHZ35446.1
WP_004458487.1
WP_164907921.1
VHT24732.1
WP_143091261.1
WP_170002651.1
SAZ67966.1
RBL73540.1
CAC6884120.1
KAA4319292.1
WP_160475005.1
AMP49704.1
CRM25731.1
EUY74734.1
SIG91424.1
WP_165267562.1
EYN81807.1
WP_113684578.1
WP_007653443.1
ENK79468.1
KAA4914584.1
WP_092797997.1
EOM30949.1
WP_179457242.1
WP_046001961.1
EYR43500.1
EOL70622.1
WP_118429443.1
PRZ22057.1
KAB4292399.1
ETS29385.1
WP_012272334.1
QJT34070.1
CAC7945773.1
WP_147398965.1
AOG75852.1
SJX02400.1
EUJ96012.1
WP_141246975.1
VHU26428.1
EUE78813.1
WP_152126745.1
KAB6236995.1
AUE14295.1
QJT20184.1
WP_000251085.1
QJT33714.1
OXZ64512.1
QJT41253.1
RGK67925.1
EOG96400.1
WP_136307144.1
CRP88448.1
WP_085930741.1
ENL10780.1
KAA2781271.1
VIJ67095.1
WP_061997114.1
WP_158251499.1
EFV31364.1
QJT40178.1
KAA3938160.1
WP_088660567.1
AWZ67919.1
WP_158491807.1
WP_142246881.1
WP_005480462.1
ETS30846.1
CRT57106.1
GFI50251.1
WP_099641204.1
WP_016289927.1
KAA2637845.1
RJU76855.1
WP_132776729.1
KAA2500676.1
QJT20356.1
SRG17743.1
RJV16241.1
KLV51576.1
WP_140476352.1
AOD00317.1
QJT40482.1
QJT29930.1
EVS54849.1
OHP70163.1
WP_049082750.1
KAB6627435.1
WP_022673588.1
WP_119639805.1
WP_157522941.1
WP_131968421.1
ATV51903.1
WP_006844355.1
KAH71802.1
POO15066.1
VHP75647.1
CPS10490.1
WP_163784273.1
SAB88054.1
SMK32059.1
KAA4468770.1
CQY63108.1
ETS31461.1
ETS29833.1
WP_148174325.1
VFB54977.1
WP_155267420.1
WP_093154673.1
WP_122953255.1
WP_151421844.1
OWX45389.1
RMQ36271.1
WP_145676352.1
SRZ24636.1
WP_041773328.1
WP_084537825.1
WP_030382808.1
SAH00570.1
CAA3962761.1
VIK16238.1
WP_183105729.1
OJV19101.1
WP_179004704.1
WP_136108829.1
WP_067099211.1
EVF76049.1
WP_112950706.1
WP_142364006.1
EVM85526.1
KAA2378284.1
VEH15234.1
CAA5053231.1
WP_164921413.1
WP_086312747.1
WP_097939351.1
EUH26864.1
WP_111810223.1
OKL76853.1
KLP58045.1
QJT26522.1
WP_004556155.1
SJW88522.1
WP_185265281.1
QJT27108.1
CRL38826.1
RGR44303.1
CAC6837229.1
CAA5433181.1
AOC98010.1
WP_141417916.1
QJT25880.1
EXP85818.1
WP_100069532.1
EDO56238.1
WP_124344982.1
WP_177853798.1
AGZ05614.1
WP_159136207.1
WP_112041957.1
WP_124384426.1
WP_067542910.1
VHT47064.1
GBW81031.1
WP_038605945.1
WP_142296887.1
CAA3930477.1
VFH28688.1
CWY91131.1
WP_141135876.1
KTY74538.1
EEM92765.1
KAA2877940.1
CAA4409012.1
ATW37833.1
VIE33763.1
BAA97947.1
ANY20994.1
QJT37796.1
WP_157618300.1
WP_168184784.1
QJT34659.1
WP_181970436.1
CEP83375.1
WP_121958230.1
EQK37047.1
EIY22836.1
ROS93592.1
WP_183527592.1
WP_158978327.1
VFE89109.1
AOD02422.1
KLB54725.1
RHN00345.1
SJE95551.1
ETS33061.1
QJT36904.1
QJT29917.1
KAB6397645.1
SKT94343.1
SFE90063.1
KAA4889091.1
VHX94528.1
SSG41608.1
EUZ74584.1
KAA2780684.1
KMI91243.1
AOC99242.1
WP_143854177.1
KAA2860690.1
CAA4161394.1
WP_185229410.1
QJT33132.1
WP_134791333.1
WP_000252559.1
VHZ19989.1
VFC43720.1
WP_124634025.1
ETS30503.1
AVJ83236.1
KAA4065951.1
AZI19365.1
CRR01448.1
KAA2978475.1
KAA2735492.1
QJT34963.1
WP_007406347.1
WP_032253685.1
WP_182472454.1
WP_136500106.1
CCR64039.1
KAB4309974.1
VIL25440.1
CAA4213266.1
VRN09757.1
QJT21699.1
WP_081300140.1
EYO57344.1
EUE67157.1
VGQ61195.1
KMJ03194.1
BAU18783.1
KAH61036.1
EQP25251.1
CDL74248.1
ETS31995.1
KAA5352027.1
QJT34153.1
WP_073502288.1
KJW03928.1
CNE59838.1
OSN88336.1
AOD01630.1
OZW78716.1
WP_041559612.1
QCQ44000.1
EFC75898.1
WP_020351513.1
TXI87123.1
WP_165590190.1
VHS70254.1
KIU26910.1
WP_169371678.1
WP_164977727.1
WP_101270400.1
CRW89723.1
WP_108716805.1
SMM23463.1
KAA2823306.1
KAB60474.1
CXL20113.1
EOM00003.1
EUY84058.1
QJT39958.1
WP_120719360.1
WP_038532163.1
WP_177178056.1
WP_143558186.1
KDI14751.1
WP_082434858.1
pdb|1QTO|A
WP_127527578.1
QFT88083.1
KAB6473275.1
WP_112048595.1
KAA5256418.1
QJT23425.1
SIY24005.1
CAB3947314.1
KAB3979554.1
EXN50991.1
WP_080118515.1
WP_152916558.1
CAC8089769.1
QJT25180.1
KAA2905897.1
SJV46097.1
KAA4339779.1
WP_118114329.1
WP_039926373.1
KAB3646629.1
WP_146632512.1
RUN72354.1
SJO34402.1
WP_143795658.1
RXK86985.1
OLN42313.1
CUO85163.1
WP_090334475.1
SJB56964.1
WP_051522683.1
WP_108258851.1
RZM21520.1
GAQ16032.1
KAB6463887.1
KAA2622036.1
EVQ94182.1
KAA2622897.1
CRV56894.1
PCY96038.1
AOD01534.1
WP_170169957.1
WP_074783449.1
QJT39415.1
WP_175038272.1
WP_081765143.1
WP_176720508.1
WP_158601946.1
WP_020596632.1
RGV71974.1
VHP02557.1
SRP63889.1
WP_080889504.1
WP_182580140.1
WP_165367970.1
EUK47834.1
WP_169847089.1
WP_029150673.1
WP_091176456.1
CRU23766.1
SRR48273.1
WP_064199389.1
KAB3556027.1
KAA2937335.1
SRK44113.1
ELH20453.1
SCH45975.1
SKX90600.1
QJT38487.1
WP_143412658.1
CRN99964.1
CRW65197.1
SJI34336.1
WP_113687189.1
SMI63579.1
AOD01268.1
WP_167369127.1
WP_180559400.1
WP_038652747.1
QEM09178.1
CBW38814.1
KAB3834714.1
VID03523.1
WP_007984769.1
SJV69338.1
EIM32191.1
PQL56808.1
CDL97550.1
EOF19337.1
VFD75795.1
WP_138698549.1
EVH16908.1
WP_162623758.1
WP_145987585.1
WP_107986826.1
VHZ29397.1
CDL73851.1
AOC99715.1
ETS31150.1
TDB07969.1
WP_162235833.1
QJT41270.1
KAA5458843.1
EFM02489.1
QJT40624.1
WP_169498619.1
WP_020833317.1
RHN18588.1
WP_118356558.1
WP_119760339.1
VOD99900.1
CRU28697.1
VIJ85167.1
CAR69082.1
KAB6184047.1
AOU53124.1
EWI80265.1
EGX68163.1
AIL39982.1
WP_154813319.1
ETS33577.1
WP_156762357.1
KAA4483830.1
SRL25655.1
KAA5209626.1
KAA2676383.1
SMM09169.1
CAC6988982.1
VIK79556.1
WP_166164372.1
CBG92842.1
VHZ40671.1
WP_100721086.1
SAO76670.1
SHO15681.1
EVQ20380.1
RHE92898.1
KAH33396.1
WP_185953347.1
EOE80281.1
VIK59137.1
WP_007504719.1
WP_145378199.1
WP_032215569.1
WP_017965663.1
WP_066305432.1
TWR26827.1
SMJ07989.1
WP_161042541.1
WP_178002265.1
ELA04631.1
KAA5284909.1
VFQ35511.1
EDN87485.1
CAA4351259.1
CAB1402365.1
WP_117572626.1
EVO34277.1
SKD80901.1
QJT39889.1
WP_044949982.1
QJT35332.1
WP_139240091.1
RHO63783.1
KAB4369583.1
VHX48550.1
WP_136182029.1
WP_024508186.1
SVI46754.1
CRT10624.1
WP_059172005.1
KAB4343201.1
QKJ28375.1
KDS42894.1
EID45008.1
sp|A3M4U4.2|BIOB_ACIBT
QJT22902.1
WP_141366924.1
KAA2815007.1
VIG67107.1
VSJ16474.1
VIN72667.1
SRR93017.1
EUI39225.1
EOG79038.1
WP_013616583.1
VIM26343.1
WP_155102250.1
RUN45359.1
CYF80038.1
CAA6424334.1
CSG45778.1
VHY21838.1
KAB3804974.1
QCD38069.1
CAA6396620.1
SJI11853.1
EYJ48609.1
WP_031950917.1
WP_136416776.1
KAA4717811.1
WP_137456172.1
SBD87097.1
SAE53653.1
KAB6624043.1
SRM97072.1
EVV35391.1
EPX03810.1
WP_076776982.1
WP_053208049.1
WP_018521013.1
WP_039990346.1
WP_164876440.1
ESE85052.1
RJV28340.1
KAB3649379.1
QJT35473.1
WP_159246410.1
WP_162056805.1
QJT35018.1
CAC7565727.1
QJT28505.1
QJT38923.1
WP_090023384.1
WP_173261821.1
PQL45568.1
KAB6668996.1
CAC8525726.1
WP_077754680.1
WP_133155655.1
KDT46676.1
WP_120046749.1
SMI48063.1
ETS33138.1
KXN31177.1
KAA5327732.1
QJT35716.1
VME11923.1
WP_176849898.1
SJB80759.1
QJT21306.1
WP_020132355.1
WP_139357745.1
EOG96384.1
EUZ24914.1
SJU70328.1
CVB30985.1
END79196.1
WP_174852504.1
WP_119905342.1
WP_164851720.1
WP_139435830.1
WP_119164270.1
SRQ52914.1
WP_159196682.1
EEX17617.1
AOD01585.1
WP_168915780.1
QJT27215.1
WP_027703960.1
WP_144290413.1
GEM51450.1
TQM67644.1
WP_088511721.1
KAA3718611.1
RQO79048.1
RGW40877.1
ELJ19540.1
CAA4993428.1
CAA5054035.1
QJT29925.1
WP_118420314.1
KAB4336312.1
KMG36430.1
EOS09195.1
STD76492.1
WP_117700701.1
WP_164907404.1
WP_037463993.1
WP_134143444.1
WP_082816219.1
WP_015109616.1
KAB3679059.1
QJT22866.1
WP_075371441.1
WP_182866321.1
WP_169764259.1
WP_133984110.1
WP_114130458.1
GFI11985.1
WP_025878119.1
SMK48517.1
AOD00247.1
WP_163364510.1
WP_176687269.1
EVN34677.1
WP_083923789.1
VUL02234.1
WP_145518387.1
WP_080088246.1
PTJ01067.1
EOH88556.1
SPE03112.1
SJL22614.1
KAA3748655.1
VHQ61207.1
AAL59682.1
WP_183040837.1
WP_130988302.1
KAB4117286.1
WP_142358799.1
OEZ46785.1
WP_149785793.1
CXJ33091.1
WP_031795990.1
WP_131510737.1
CPD64623.1
WP_049897906.1
WP_076357519.1
CUP55497.1
WP_118445631.1
SJU25896.1
CDL74246.1
WP_077723256.1
WP_147274092.1
WP_146701875.1
QJT34306.1
QJT22939.1
WP_180833032.1
WP_175574541.1
ENL77848.1
EJQ96359.1
SGW09691.1
QJT40586.1
QJT32362.1
WP_127185728.1
VFA63839.1
WP_164759076.1
TWT92589.1
KAB4733634.1
CAC6304446.1
WP_044546787.1
WP_081038846.1
WP_134239719.1
WP_131091226.1
PAF98022.1
ETS29216.1
SFN44870.1
WP_060049769.1
EOM50753.1
WP_003915324.1
WP_147096091.1
SRH03058.1
EVC14282.1
ENN33954.1
WP_155860850.1
WP_119643290.1
VGV97696.1
AIM47879.1
KDX82836.1
CTT21210.1
WP_022915981.1
VMV39666.1
VHS56427.1
QJT34350.1
VUP40865.1
WP_175544734.1
QJT29991.1
WP_133696977.1
EQX25243.1
RBS55972.1
WP_151880779.1
WP_169728570.1
WP_140438463.1
WP_162056012.1
WP_140424310.1
KAA4109033.1
WP_139559867.1
KAA2913175.1
QJT39056.1
BAF38330.1
WP_138813086.1
WP_142692129.1
RHF22685.1
KAB3557550.1
VHR12536.1
QJT32475.1
EOK94810.1
QJT26868.1
CDN30474.1
WP_146470039.1
SAO34106.1
SCI47056.1
KAB6259606.1
KDT09090.1
WP_149748876.1
CAA4425564.1
QJT32054.1
OAA83574.1
WP_022967634.1
VID57516.1
QJT33328.1
WP_177298816.1
AUS69160.1
KKA00649.1
VHU36843.1
ENI16317.1
EUX39253.1
WP_125054944.1
WP_154492974.1
CAA5731807.1
QJT22829.1
WP_102242993.1
KXU41027.1
ABM04805.1
WP_122881092.1
VIE56592.1
CRU83652.1
WP_119200946.1
KAA2544525.1
WP_161129766.1
WP_148089299.1
WP_084327259.1
AZA77050.1
WP_179800799.1
WP_159929340.1
EUZ42537.1
WP_161783483.1
VIN61631.1
WP_123861346.1
EUU00559.1
WP_032437820.1
QBQ02719.1
EEH95949.1
KAA3907939.1
WP_082220371.1
CAA6044347.1
CRS62408.1
QJT36855.1
QJT27632.1
CCY50990.1
ETS31510.1
CXH62907.1
VSI21434.1
QJT39264.1
QJT30818.1
WP_039328043.1
RGN56998.1
KAB6263042.1
CSY34813.1
KAB3828622.1
AZL87909.1
EJE36156.1
PJN92412.1
CUE20038.1
CAA3788359.1
WP_013778132.1
WP_146707665.1
KAB5348370.1
RXK81293.1
WP_153268138.1
VHT95745.1
WP_176535503.1
SJT30858.1
WP_117892897.1
SRJ44894.1
CAB3761233.1
VIC76142.1
WP_146212513.1
EOJ83972.1
WP_121169137.1
CUQ89744.1
KAB6512791.1
WP_167565846.1
KAB5429669.1
RHG78304.1
TLV01421.1
RHR92599.1
WP_139312431.1
WP_099977137.1
WP_074421733.1
CUB43152.1
WP_100021886.1
CRV71193.1
QJT27398.1
AOD01696.1
VPS42960.1
EVS68189.1
SCS02429.1
WP_153953343.1
KAB4193533.1
WP_137420424.1
WP_101624872.1
AOD01026.1
VIA56872.1
VSI91548.1
RZM25237.1
AIG14328.1
QJT34578.1
WP_071451189.1
VID32638.1
OKN10776.1
WP_007841390.1
GAE86423.1
GEN71252.1
SJV87557.1
WP_139204283.1
ETS30544.1
RBS36132.1
VFH10567.1
KOQ10148.1
EVM45720.1
AUV57950.1
CAA5485528.1
WP_100844418.1
ETS32337.1
KAF1289845.1
WP_129441192.1
WP_068960695.1
CRU63093.1
WP_117699870.1
WP_162535731.1
WP_142844151.1
WP_146101212.1
QJT25155.1
QJT22630.1
KAA4299783.1
EVS96832.1
KAB3918855.1
KAB3751540.1
CAC8017045.1
BAC41619.1
WP_146764637.1
WP_067243387.1
WP_076472480.1
WP_166966862.1
WP_146753135.1
KRV09894.1
GDR76611.1
OUG52281.1
ENK06524.1
RAI86701.1
WP_129807677.1
EMZ16926.1
WP_044202227.1
ENN25106.1
GFI49731.1
PWS32182.1
EOI12983.1
WP_015654864.1
AOD00789.1
WP_154035580.1
TWM17329.1
VIK28705.1
SPD96559.1
BAG75469.1
WP_164847045.1
EOF19137.1
SQC85547.1
WP_146611139.1
WP_125628920.1
KAA3942887.1
AAL59722.1
CAA5133027.1
WP_102363933.1
WP_129093871.1
VPK95519.1
KAB6163889.1
WP_153086554.1
WP_161623604.1
WP_141173533.1
CDL74241.1
WP_084389543.1
VFG96185.1
CYU47417.1
CZW77376.1
VNE80058.1
VHQ62129.1
VHV55371.1
CAC8857470.1
WP_165886333.1
WP_077785271.1
KAB5393840.1
RKU75230.1
WP_111683084.1
SQN29758.1
WP_023663248.1
QLI60512.1
WP_147392746.1
AOD00304.1
WP_094257333.1
EXY98846.1
WP_013521161.1
OEZ62085.1
VHU32669.1
RJV41157.1
KAB6682619.1
CSV19043.1
EWE44776.1
VCW82985.1
QJT39413.1
CAA5195078.1
WP_149019673.1
CXF35737.1
RGU37637.1
QJT23944.1
WP_120376703.1
CSV98829.1
CAA3960971.1
WP_160634120.1
CXS37098.1
CST88959.1
WP_029346224.1
ADO80540.1
VDL12053.1
AOC98330.1
KJZ98191.1
WP_130598616.1
AQQ91397.1
VFH17485.1
WP_151859180.1
WP_172413709.1
WP_165354190.1
SMM05821.1
WP_038575490.1
QJT22082.1
PWS33326.1
EXY23080.1
ETS31647.1
WP_159238299.1
WP_176665674.1
EWV70298.1
EZE13751.1
WP_003245951.1
WP_086212679.1
WP_070735433.1
WP_181314941.1
RGJ04191.1
CAA6112549.1
QJT31231.1
WP_164907864.1
WP_169782233.1
WP_160247594.1
KJZ99836.1
TWV76495.1
RTE38979.1
WP_082745864.1
CAC9069928.1
VIM67938.1
RHH75615.1
SJV98990.1
CSV01586.1
EWN74815.1
CAA5416229.1
QJT38542.1
KAB4318110.1
KAB91929.1
WP_083869837.1
ETS31493.1
WP_101206705.1
WP_046995991.1
CRW41840.1
VNL47397.1
VQS01287.1
EVA74401.1
VFH17815.1
QJT26912.1
CAC5550705.1
CUP65591.1
EQJ23416.1
WP_026174481.1
WP_135435199.1
WP_117601533.1
WP_159604868.1
WP_179963249.1
WP_078158919.1
CAC9259287.1
WP_106921184.1
WP_170262563.1
WP_117385073.1
KAB3672151.1
EWQ32147.1
SRL78465.1
VFG66290.1
EXM84643.1
QLI60286.1
QJT32365.1
KAB6469223.1
WP_127032963.1
KJQ10211.1
WP_183753739.1
WP_163321101.1
WP_164828642.1
PDB54098.1
WP_117928857.1
WP_028070525.1
CAC6634845.1
QDM08857.1
TWV42209.1
VTI77003.1
WP_101636827.1
WP_036379009.1
WP_170990343.1
QJT21112.1
WP_081609476.1
WP_013940829.1
KAB3790911.1
EZX63359.1
SCJ79566.1
VKJ81762.1
QJT37634.1
ASO04605.1
WP_118419299.1
WP_140228705.1
CAC7680619.1
KXK68223.1
WP_083442384.1
SQI05428.1
WP_146664229.1
WP_028526307.1
VID68878.1
CRW21418.1
WP_027386008.1
WP_028069461.1
KAB6487152.1
WP_130085092.1
EVO01604.1
KAA4013476.1
VFC52021.1
WP_138472740.1
CTZ13772.1
RBS31193.1
WP_183695250.1
WP_062938582.1
KAB3740037.1
QJT25318.1
WP_126894688.1
RHH77989.1
VIH38904.1
WP_158693002.1
SAU96893.1
KAB50065.1
CAB64202.1
QJT22128.1
WP_080482288.1
KJZ98103.1
KAA2677537.1
EWS45616.1
QJT32753.1
QJT20542.1
CDN78573.1
WP_005005112.1
VCT97666.1
QBK17911.1
WP_116725990.1
WP_047020740.1
EVF32884.1
AZY95495.1
WP_119064358.1
ETS32820.1
WP_152110483.1
CRV51768.1
WP_152926793.1
WP_138507114.1
WP_138031102.1
VHZ43788.1
VIL31504.1
KDS34868.1
RHD13321.1
VFF17406.1
SRN81618.1
SCJ27058.1
EUL14653.1
WP_054132007.1
BAH10023.1
RHD21018.1
RGN57024.1
CAA5287833.1
KMA55966.1
OJW33960.1
CAA3961287.1
RHK21958.1
CBL42555.1
KAA5363494.1
WP_122342566.1
RGS79816.1
WP_143349242.1
VPT52956.1
QJT35978.1
ADF52106.1
KAA4828865.1
SIY26431.1
EOQ09378.1
CAA6335643.1
KAB6699175.1
TGX82945.1
VHY81322.1
AST53724.1
KAA4273511.1
REH79887.1
WP_032556486.1
KAA2535563.1
BAB93612.1
VHU27560.1
sp|B6J646.1|APAH_COXB1
KAB3744825.1
WP_057572172.1
WP_168622768.1
AOD01228.1
QJT25487.1
CAC6674785.1
VFD83823.1
EVQ88937.1
EPV63559.1
WP_157952094.1
WP_143355263.1
KAA2354171.1
AZI55183.1
WP_077084624.1
WP_164280791.1
VIE62626.1
VKS45049.1
KAA2589545.1
EUK56680.1
CBX36025.1
ETS33304.1
CAA5863426.1
BAB93672.1
WP_153560524.1
PAH62614.1
AFL98164.1
PJI26318.1
ETS29438.1
ETS30972.1
SJQ68301.1
WP_146108583.1
SPD96558.1
WP_065724937.1
WP_001814121.1
WP_083727666.1
KAA4207283.1
EZV79974.1
WP_130057150.1
WP_182697292.1
WP_155830322.1
WP_112443299.1
EXZ34139.1
CRP70719.1
WP_146625611.1
CEN36954.1
KAA2581928.1
SQZ75059.1
WP_075024252.1
WP_037028555.1
VIK40141.1
WP_169635863.1
KAB6403099.1
KAA4445438.1
WP_024198140.1
VFF47450.1
OYA08779.1
VJN41542.1
VIL12634.1
CUD38539.1
EIM32924.1
SIS28025.1
CZV96325.1
GDG25693.1
KAB3779412.1
EFF33503.1
WP_024245191.1
CAA5815938.1
OID13740.1
ADQ15955.1
RHD59766.1
EFG58262.1
WP_174149880.1
EXN90402.1
VMH94290.1
KAA4698169.1
EVC40037.1
ELE63964.1
WP_142668865.1
KKB53895.1
ERT32292.1
ETS32458.1
OTP20222.1
WP_166668282.1
WP_139180267.1
KAC77887.1
AQR91176.1
CHR69352.1
WP_008786623.1
EIY85052.1
SVZ21618.1
WP_120173942.1
WP_082625815.1
WP_159267598.1
TDA82781.1
WP_162923060.1
VFC11719.1
RLT75024.1
WP_083227156.1
WP_132649837.1
CUQ44482.1
CRV54315.1
CAA4616747.1
WP_129686318.1
WP_146075528.1
TYQ78351.1
WP_035660347.1
WP_109629177.1
VIH84608.1
WP_154339479.1
CSF18232.1
WP_158727203.1
RBT36533.1
SMX46537.1
WP_159732121.1
RKU59512.1
EUM72322.1
WP_107072569.1
KAA4384174.1
CRW25480.1
CTT21225.1
KAA4498410.1
CRS41288.1
WP_174424555.1
OAA94769.1
KAB5373607.1
QJT30433.1
WP_146707803.1
KAB3793110.1
EQH72957.1
WP_109990515.1
RGD51658.1
EVF79158.1
VIK65258.1
VFC98662.1
VHD61463.1
CJR60672.1
EVJ04880.1
WP_086949357.1
EOF36417.1
EXZ35887.1
EJX90572.1
ETS32679.1
WP_046941712.1
WP_139236227.1
EOK48193.1
WP_138834198.1
VHT73019.1
VHR42048.1
ANW08011.1
VIL57986.1
OBW47008.1
SDW13740.1
KAB5297236.1
CAB1401153.1
WP_129971601.1
WP_058537934.1
CDT25353.1
VWC71292.1
KAB3602080.1
CAA4237928.1
CAA4528850.1
EZY41343.1
QJT34123.1
WP_050366506.1
AOD00647.1
QJT22221.1
VEE25146.1
WP_146123330.1
WP_165626602.1
WP_117565569.1
WP_130085293.1
WP_141419137.1
WP_078702681.1
QJT41492.1
sp|A9KD17.1|RS8_COXBN
EHF70986.1
sp|P47551.2|Y309_MYCGE
PZN92300.1
RBS77769.1
SJU95741.1
EZT57518.1
EVE78360.1
WP_122119688.1
WP_084213324.1
QJT33397.1
WP_114972510.1
WP_108957915.1
EWE49363.1
WP_139172671.1
VTS17607.1
BBL09904.1
sp|A9KD36.1|RS12_COXBN
VHV98131.1
WP_179086286.1
WP_150533793.1
WP_082864796.1
AMJ34706.1
WP_149950435.1
CBX36036.1
KAA2656194.1
EFL44993.1
WP_141088033.1
WP_161003219.1
VIK09000.1
WP_150387570.1
WP_130979752.1
CRT10083.1
SGT85201.1
CKF18515.1
EWG69840.1
WP_040311600.1
WP_066802026.1
WP_126102166.1
CYV59440.1
KAA4109030.1
WP_118656076.1
WP_113010590.1
KAA2453899.1
KKA00691.1
WP_179924363.1
CRR09018.1
VIF35284.1
GBT87472.1
SAM53730.1
SNU11005.1
WP_174918564.1
WP_140043269.1
KJM92859.1
THV56807.1
WP_055059682.1
QGQ78175.1
VIC75063.1
QJT35600.1
VII53252.1
CXE21152.1
EIF57149.1
ENI74338.1
WP_143723921.1
WP_007841019.1
KAB4548851.1
EWY33407.1
RGO13486.1
SJW76837.1
VIB93631.1
SAS21776.1
VIG01177.1
WP_133177236.1
WP_165483358.1
WP_048598202.1
ETS33431.1
CCZ47592.1
WP_161940371.1
VHT22181.1
CAA4632587.1
VHW49617.1
CAA5694564.1
VWX45480.1
CCR76830.1
EPV33136.1
VHT24742.1
AOC99962.1
QJT41455.1
QJT20683.1
VFC88121.1
CAC8357322.1
VIL09101.1
EUZ08922.1
KAA4588129.1
QJT37602.1
WP_111842500.1
WP_167622000.1
VIF37984.1
WP_078739913.1
QDH56407.1
EXC51408.1
WP_174836289.1
CAA4261641.1
WP_173921673.1
KAA3845124.1
KTA50418.1
KLY60570.1
WP_028901317.1
ETD94861.1
WP_006831608.1
AHA89045.1
WP_093086809.1
WP_133892453.1
WP_164870572.1
ELB74729.1
WP_175324399.1
WP_151929047.1
KAB6141059.1
VUD70161.1
PIN27389.1
QJT30159.1
SML23674.1
CYW51105.1
WP_158819916.1
pdb|4DI6|F
WP_113758989.1
RGE76409.1
SMK43113.1
AKK12324.2
SRK51318.1
VHP80165.1
WP_000252560.1
QMW85048.1
KJZ98147.1
VHQ84777.1
VPN60130.1
QJT20252.1
QJT37576.1
RQE00222.1
CUN11759.1
WP_182049615.1
WP_119785195.1
VIA29930.1
AOD01232.1
WP_103259971.1
WP_182245397.1
WP_118313966.1
KAB4370747.1
QJT32831.1
WP_131554848.1
SQW15425.1
ROS80566.1
SJO39691.1
WP_165432549.1
QJT30483.1
WP_144114416.1
OZN21227.1
CCX47256.1
QJT27116.1
WP_015738399.1
WP_162905637.1
WP_141242358.1
EZT05585.1
SUJ62421.1
VHA00886.1
WP_138291769.1
VHO97554.1
WP_142441791.1
VHW49625.1
WP_122213518.1
ABQ06557.1
CAC7410244.1
CAA5776821.1
WP_057141785.1
WP_170346184.1
EVA54654.1
WP_000169517.1
WP_142653023.1
WP_066678585.1
WP_172643544.1
VFC23538.1
KAB3818166.1
CQR80139.1
WP_165368620.1
QJT26327.1
KJZ98317.1
WP_165876883.1
WP_143683509.1
SMJ10857.1
SRF24424.1
VIM68125.1
WP_032557468.1
WP_137327838.1
CAC5807585.1
QJT26333.1
WP_144038071.1
WP_161851401.1
OJH32550.1
EPU89014.1
KAB4827326.1
VHU20862.1
ETS31348.1
WP_140430008.1
WP_176932422.1
WP_153846936.1
SJW50193.1
WP_092222912.1
CYX41904.1
WP_130075500.1
AOC98847.1
KAB6440047.1
sp|P47482.2|Y240_MYCGE
SJW28274.1
KAB3777108.1
QJT21632.1
WP_165520062.1
VKR42187.1
KAA2720738.1
VII27601.1
WP_159683205.1
WP_161313452.1
WP_147331711.1
WP_153276850.1
CQR81511.1
WP_018704018.1
EUO50773.1
RJU38596.1
WP_129053306.1
WP_160672145.1
WP_096266771.1
WP_156929925.1
TKC59649.1
EUV57935.1
QFS50660.1
CAA4684870.1
EVK21225.1
CAA6176083.1
WP_135984381.1
KAB6628374.1
KAA5272788.1
VIL96587.1
KMD98181.1
CXK97302.1
WP_167140409.1
WP_162778081.1
WP_129636285.1
WP_108160044.1
CRR00144.1
EOI78198.1
WP_166368326.1
WP_107151033.1
QJT21921.1
KAA2691974.1
WP_185733872.1
SAF22835.1
RGX16556.1
VFF68727.1
SCH09674.1
WP_173405069.1
PDE76324.1
KSZ61604.1
ETS30733.1
WP_078914203.1
RGZ43541.1
CUJ31605.1
OZW94293.1
sp|B6J2B4.1|YIDC_COXB2
WP_148089875.1
EZP92006.1
WP_163317573.1
KAB6123589.1
WP_072541315.1
OUE71645.1
WP_042092696.1
RBT10544.1
QJT28761.1
WP_122364248.1
WP_164965792.1
WP_171038625.1
KAB6594641.1
PDL75382.1
CRR28934.1
ETY19990.1
KWW24541.1
PNL08652.1
WP_053471353.1
RGU68497.1
KAA3140721.1
OXB10167.1
RJW84067.1
CWY33564.1
CQB88260.1
RGT30998.1
ENB01604.1
KAB3650761.1
SDL45025.1
WP_135856969.1
WP_186341437.1
RHL20578.1
ETS31541.1
WP_170140425.1
ENN63263.1
WP_075881881.1
WP_046123986.1
OSK67834.1
CAA4115908.1
QJT22794.1
WP_080949843.1
WP_002827637.1
WP_055257744.1
RGK97166.1
VHV88802.1
WP_018481136.1
SVI81085.1
EUM86525.1
WP_177711481.1
SRO33408.1
KLY85891.1
QJT36871.1
WP_136737484.1
WP_163433368.1
QLI60461.1
CAA6455266.1
EGJ15615.1
WP_174113391.1
WP_164715496.1
SYU90952.1
KAA4434121.1
WP_170992728.1
WP_172721801.1
SJQ11416.1
SKJ67155.1
EGD05870.1
WP_146212872.1
WP_133299397.1
WP_064710316.1
KAA5115775.1
VHU92165.1
VOB09050.1
WP_019615669.1
WP_118327861.1
AOD00546.1
WP_036868696.1
QJT32366.1
CRA35705.1
KAA2612841.1
QJT34464.1
KAB4396196.1
QJT32809.1
WP_088771554.1
RJV68261.1
VHV21717.1
WP_146147643.1
KDI32835.1
WP_155615424.1
KDS64595.1
WP_139789671.1
SJW29328.1
SIH08623.1
VFF98915.1
RGN95589.1
WP_080657125.1
RHD69968.1
WP_046176721.1
PIK19165.1
EVJ40885.1
EVM80092.1
CRO43888.1
WP_182047779.1
QJT30161.1
CRW54552.1
WP_039445553.1
ETS30031.1
VHR11446.1
WP_050503215.1
KAB3785440.1
CXZ97760.1
OZH14800.1
QJT20396.1
CDL73720.1
WP_142300046.1
WP_130883769.1
CAA4346419.1
CSI83515.1
WP_175083678.1
VJI93970.1
WP_061866663.1
AXB65491.1
EUF83060.1
WP_140999761.1
BAB93694.1
WP_025636718.1
WP_121196409.1
WP_167507296.1
WP_152982700.1
QJT30961.1
SII08620.1
WP_129593974.1
AEW28926.1
CCL40988.1
KAB5301937.1
WP_159014305.1
VHV55363.1
AET10453.1
WP_046850226.1
VHV79861.1
KDW08705.1
VFB58189.1
VHY96179.1
VHR89797.1
WP_172980993.1
QJT31386.1
VFB32700.1
GFI11984.1
EPV04062.1
KAA3064180.1
EOJ07559.1
WP_044138552.1
WP_103727298.1
ARE87955.1
VHU53847.1
WP_162960613.1
QJT34795.1
EXN80679.1
VID20730.1
CAA6093149.1
WP_172694850.1
KAA3701813.1
TZG09138.1
ETS33435.1
WP_075647046.1
WP_032570093.1
QJT28014.1
CRV56589.1
QJT30386.1
WP_145015628.1
WP_099749715.1
KMA58445.1
WP_053326721.1
WP_165793276.1
VHS89566.1
QJT37094.1
WP_165475815.1
WP_085802655.1
```
